# Drivers of dispersal and diversification in bromeliads

**DOI:** 10.1101/2022.11.04.515068

**Authors:** Igor M. Kessous, Harith Farooq, Weston Testo, María Fernanda T. Jiménez, Beatriz Neves, Alessandra R. Pinto, Fabiano Salgueiro, Andrea F. Costa, Christine D. Bacon

## Abstract

- Dispersal strategies strongly influence an array of plant traits, especially the shape and function of fruits and seeds, and can be important drivers of diversification dynamics. In this study we investigated how fruit morphology and habitat influence dispersal capacity and diversification rate in bromeliads. We hypothesize that (1) the evolution of berry fruits increased dispersal capacity and diversification rates; and (2) climatic factors contribute to increased dispersal capacity and diversification rates.
- To understand the influence of fruit and habitat traits on evolutionary dynamics, we generated a time-calibrated phylogeny including 1,268 species of bromeliads and integrated that evolutionary framework with distribution, habitat, and morphological trait data.
- We find that lineages with berry fruits have the highest rates of diversification. We also identify significant correlation between diversification rates and both elevation and forest canopy height. We demonstrate that dispersal capacity is not related to fruit morphology and covaries with forest canopy height and mean annual temperature.
- We show that factors influencing the dispersal capacity and diversification are heterogeneous among the subfamilies. These new insights into the rise and spread of bromeliads emphasize the importance of considering the plurality of morphological and ecological features to improve the understanding of the evolutionary dynamics.

## Supplemental Folder for "Drivers of dispersal and diversification in bromeliads": App S4.xml (part 1 of 29)

```
<?xml version="1.0" standalone="yes"?>

<!-- Generated by BEAUTi v1.10.4 Prerelease #bc6cbd9                         -->
<!--       by Alexei J. Drummond, Andrew Rambaut and Marc A. Suchard         -->
<!--       Department of Computer Science, University of Auckland and        -->
<!--       Institute of Evolutionary Biology, University of Edinburgh        -->
<!--       David Geffen School of Medicine, University of California, Los Angeles-->
<!--       http://beast.community/                                           -->
<beast version="1.10.4">
	

	<!-- The list of taxa to be analysed (can also include dates/ages).          -->
	<!-- ntax=1273                                                               -->
	<taxa id="taxa">
		<taxon id="Acanthostachys_pitcairnioides"/>
		<taxon id="Acanthostachys_strobilacea"/>
		<taxon id="Aechmea_abbreviata"/>
		<taxon id="Aechmea_aculeatosepala"/>
		<taxon id="Aechmea_aiuruocensis"/>
		<taxon id="Aechmea_alba"/>
		<taxon id="Aechmea_alopecurus"/>
		<taxon id="Aechmea_angustifolia"/>
		<taxon id="Aechmea_aquilega"/>
		<taxon id="Aechmea_arenaria"/>
		<taxon id="Aechmea_bambusoides"/>
		<taxon id="Aechmea_blanchetiana"/>
		<taxon id="Aechmea_blumenavii"/>
		<taxon id="Aechmea_bocainensis"/>
		<taxon id="Aechmea_bracteata"/>
		<taxon id="Aechmea_bracteata_var._pacifica"/>
		<taxon id="Aechmea_brassicoides"/>
		<taxon id="Aechmea_brevicollis"/>
		<taxon id="Aechmea_bromeliifolia"/>
		<taxon id="Aechmea_bromeliifolia_var._albobracteata"/>
		<taxon id="Aechmea_bruggeri"/>
		<taxon id="Aechmea_caesia"/>
		<taxon id="Aechmea_calyculata"/>
		<taxon id="Aechmea_candida"/>
		<taxon id="Aechmea_capixabae"/>
		<taxon id="Aechmea_carvalhoi"/>
		<taxon id="Aechmea_castanea"/>
		<taxon id="Aechmea_castelnavi"/>
		<taxon id="Aechmea_castelnavii"/>
		<taxon id="Aechmea_caudata"/>
		<taxon id="Aechmea_cephaloides"/>
		<taxon id="Aechmea_chantinii"/>
		<taxon id="Aechmea_chrysocoma"/>
		<taxon id="Aechmea_coelestis"/>
		<taxon id="Aechmea_colombiana"/>
		<taxon id="Aechmea_comata"/>
		<taxon id="Aechmea_contracta"/>
		<taxon id="Aechmea_correia-araujoi"/>
		<taxon id="Aechmea_costantinii"/>
		<taxon id="Aechmea_cucullata"/>
		<taxon id="Aechmea_cylindrata"/>
		<taxon id="Aechmea_dactylina"/>
		<taxon id="Aechmea_dealbata"/>
		<taxon id="Aechmea_digitata"/>
		<taxon id="Aechmea_discordiae"/>
		<taxon id="Aechmea_disjuncta"/>
		<taxon id="Aechmea_distichantha"/>
		<taxon id="Aechmea_distichantha_var._glaziovii"/>
		<taxon id="Aechmea_egleriana"/>
		<taxon id="Aechmea_eurycorymbus"/>
		<taxon id="Aechmea_farinosa"/>
		<taxon id="Aechmea_fasciata"/>
		<taxon id="Aechmea_filicaulis"/>
		<taxon id="Aechmea_flavorosea"/>
		<taxon id="Aechmea_floribunda"/>
		<taxon id="Aechmea_fosteriana"/>
		<taxon id="Aechmea_fulgens"/>
		<taxon id="Aechmea_fulgens_var._discolor"/>
		<taxon id="Aechmea_gamosepala"/>
		<taxon id="Aechmea_gracilis"/>
		<taxon id="Aechmea_guainumbiorum"/>
		<taxon id="Aechmea_haltonii"/>
		<taxon id="Aechmea_heterosepala"/>
		<taxon id="Aechmea_hoppii"/>
		<taxon id="Aechmea_jungurudoensis"/>
		<taxon id="Aechmea_kertesziae"/>
		<taxon id="Aechmea_kleinii"/>
		<taxon id="Aechmea_lamarchei"/>
		<taxon id="Aechmea_leptantha"/>
		<taxon id="Aechmea_leucolepis"/>
		<taxon id="Aechmea_lilacinantha"/>
		<taxon id="Aechmea_longicuspis_var._kuntzeana"/>
		<taxon id="Aechmea_lueddemanniana"/>
		<taxon id="Aechmea_maasii"/>
		<taxon id="Aechmea_magdalenae"/>
		<taxon id="Aechmea_manzanaresiana"/>
		<taxon id="Aechmea_marauensis"/>
		<taxon id="Aechmea_marginalis"/>
		<taxon id="Aechmea_mariae-reginae"/>
		<taxon id="Aechmea_melinonii"/>
		<taxon id="Aechmea_mertensii"/>
		<taxon id="Aechmea_mexicana"/>
		<taxon id="Aechmea_microcephala"/>
		<taxon id="Aechmea_miniata"/>
		<taxon id="Aechmea_miniata_var._discolor"/>
		<taxon id="Aechmea_mira"/>
		<taxon id="Aechmea_moorei"/>
		<taxon id="Aechmea_murcae"/>
		<taxon id="Aechmea_muricata"/>
		<taxon id="Aechmea_mutica"/>
		<taxon id="Aechmea_nallyi"/>
		<taxon id="Aechmea_napoensis"/>
		<taxon id="Aechmea_nidularioides"/>
		<taxon id="Aechmea_nudicaulis"/>
		<taxon id="Aechmea_organensis"/>
		<taxon id="Aechmea_orlandiana"/>
		<taxon id="Aechmea_ornata"/>
		<taxon id="Aechmea_paniculata"/>
		<taxon id="Aechmea_paratiensis"/>
		<taxon id="Aechmea_patriciae"/>
		<taxon id="Aechmea_pectinata"/>
		<taxon id="Aechmea_pedicellata"/>
		<taxon id="Aechmea_penduliflora"/>
		<taxon id="Aechmea_perforata"/>
		<taxon id="Aechmea_phanerophlebia"/>
		<taxon id="Aechmea_pimenti-velosoi"/>
		<taxon id="Aechmea_pineliana"/>
		<taxon id="Aechmea_polyantha"/>
		<taxon id="Aechmea_pubescens"/>
		<taxon id="Aechmea_racinae"/>
		<taxon id="Aechmea_ramosa"/>
		<taxon id="Aechmea_recurvata"/>
		<taxon id="Aechmea_roberto-seidelii"/>
		<taxon id="Aechmea_rodriguesiana"/>
		<taxon id="Aechmea_roeseliae"/>
		<taxon id="Aechmea_romeroi"/>
		<taxon id="Aechmea_rubiginosa"/>
		<taxon id="Aechmea_serragrandensis"/>
		<taxon id="Aechmea_servitensis"/>
		<taxon id="Aechmea_servitensis_var._exigua"/>
		<taxon id="Aechmea_sphaerocephala"/>
		<taxon id="Aechmea_squarrosa"/>
		<taxon id="Aechmea_strobilacea"/>
		<taxon id="Aechmea_tayoensis"/>
		<taxon id="Aechmea_tessmannii"/>
		<taxon id="Aechmea_tillandsioides"/>
		<taxon id="Aechmea_triangularis"/>
		<taxon id="Aechmea_triticina"/>
		<taxon id="Aechmea_vallerandii"/>
		<taxon id="Aechmea_vanhoutteana"/>
		<taxon id="Aechmea_victoriana"/>
		<taxon id="Aechmea_weilbachii"/>
		<taxon id="Aechmea_werdermannii"/>
		<taxon id="Aechmea_winkleri"/>
		<taxon id="Aechmea_woronowii"/>
		<taxon id="Aechmea_zebrina"/>
		<taxon id="Alcantarea_aurantiaca"/>
		<taxon id="Alcantarea_benzingii"/>
		<taxon id="Alcantarea_burle-marxii"/>
		<taxon id="Alcantarea_compacta"/>
		<taxon id="Alcantarea_duarteana"/>
		<taxon id="Alcantarea_farneyi"/>
		<taxon id="Alcantarea_geniculata"/>
		<taxon id="Alcantarea_glaziouana"/>
		<taxon id="Alcantarea_heloisae"/>
		<taxon id="Alcantarea_imperialis"/>
		<taxon id="Alcantarea_martinellii"/>
		<taxon id="Alcantarea_nahoumii"/>
		<taxon id="Alcantarea_nevaresii"/>
		<taxon id="Alcantarea_odorata"/>
		<taxon id="Alcantarea_recurvifolia"/>
		<taxon id="Alcantarea_regina"/>
		<taxon id="Alcantarea_roberto-kautskyi"/>
		<taxon id="Alcantarea_vasconcelosiana"/>
		<taxon id="Ananas_ananassoides"/>
		<taxon id="Ananas_ananassoides_var._nanus"/>
		<taxon id="Ananas_bracteatus"/>
		<taxon id="Ananas_comosus"/>
		<taxon id="Ananas_comosus_var._microstachys"/>
		<taxon id="Ananas_comosus_var._parguazensis"/>
		<taxon id="Ananas_fritzmuelleri"/>
		<taxon id="Ananas_sagenaria"/>
		<taxon id="Androlepis_fragrans"/>
		<taxon id="Androlepis_skinneri"/>
		<taxon id="Araeococcus_chlorocarpus"/>
		<taxon id="Araeococcus_flagellifolius"/>
		<taxon id="Araeococcus_goeldianus"/>
		<taxon id="Araeococcus_micranthus"/>
		<taxon id="Araeococcus_pectinatus"/>
		<taxon id="Barfussia_laxissima"/>
		<taxon id="Barfussia_platyrhachis"/>
		<taxon id="Barfussia_wagneriana"/>
		<taxon id="Billbergia_amoena"/>
		<taxon id="Billbergia_brachysiphon"/>
		<taxon id="Billbergia_brasiliensis"/>
		<taxon id="Billbergia_chlorantha"/>
		<taxon id="Billbergia_decora"/>
		<taxon id="Billbergia_distachia"/>
		<taxon id="Billbergia_eloiseae"/>
		<taxon id="Billbergia_euphemiae"/>
		<taxon id="Billbergia_horrida"/>
		<taxon id="Billbergia_kautskyana"/>
		<taxon id="Billbergia_leptopoda"/>
		<taxon id="Billbergia_magnifica"/>
		<taxon id="Billbergia_manarae"/>
		<taxon id="Billbergia_meyeri"/>
		<taxon id="Billbergia_morelii"/>
		<taxon id="Billbergia_nana"/>
		<taxon id="Billbergia_nutans"/>
		<taxon id="Billbergia_pallidiflora"/>
		<taxon id="Billbergia_porteana"/>
		<taxon id="Billbergia_pyramidalis"/>
		<taxon id="Billbergia_robert-readii"/>
		<taxon id="Billbergia_rosea"/>
		<taxon id="Billbergia_speciosa"/>
		<taxon id="Billbergia_stenopetala"/>
		<taxon id="Billbergia_tweedieana"/>
		<taxon id="Billbergia_velascana"/>
		<taxon id="Billbergia_violacea"/>
		<taxon id="Billbergia_viridiflora"/>
		<taxon id="Billbergia_vittata"/>
		<taxon id="Billbergia_zebrina"/>
		<taxon id="Brewcaria_reflexa"/>
		<taxon id="Brocchinia_acuminata"/>
		<taxon id="Brocchinia_micrantha"/>
		<taxon id="Brocchinia_paniculata"/>
		<taxon id="Brocchinia_prismatica"/>
		<taxon id="Brocchinia_reducta"/>
		<taxon id="Brocchinia_steyermarkii"/>
		<taxon id="Brocchinia_tatei"/>
		<taxon id="Brocchinia_uaipanensis"/>
		<taxon id="Bromelia_agavifolia"/>
		<taxon id="Bromelia_antiacantha"/>
		<taxon id="Bromelia_balansae"/>
		<taxon id="Bromelia_chrysantha"/>
		<taxon id="Bromelia_flemingii"/>
		<taxon id="Bromelia_hemisphaerica"/>
		<taxon id="Bromelia_irwinii"/>
		<taxon id="Bromelia_karatas"/>
		<taxon id="Bromelia_pinguin"/>
		<taxon id="Bromelia_serra"/>
		<taxon id="Bromelia_trianae"/>
		<taxon id="Canistropsis_albiflora"/>
		<taxon id="Canistropsis_billbergioides"/>
		<taxon id="Canistropsis_burchellii"/>
		<taxon id="Canistropsis_correia-araujoi"/>
		<taxon id="Canistropsis_elata"/>
		<taxon id="Canistropsis_exigua"/>
		<taxon id="Canistropsis_marceloi"/>
		<taxon id="Canistropsis_microps"/>
		<taxon id="Canistropsis_pulcherrima"/>
		<taxon id="Canistropsis_simulans"/>
		<taxon id="Canistrum_alagoanum"/>
		<taxon id="Canistrum_aurantiacum"/>
		<taxon id="Canistrum_camacaense"/>
		<taxon id="Canistrum_fosterianum"/>
		<taxon id="Canistrum_pickelii"/>
		<taxon id="Canistrum_triangulare"/>
		<taxon id="Catopsis_berteroniana"/>
		<taxon id="Catopsis_floribunda"/>
		<taxon id="Catopsis_juncifolia"/>
		<taxon id="Catopsis_morreniana"/>
		<taxon id="Catopsis_nitida"/>
		<taxon id="Catopsis_nutans"/>
		<taxon id="Catopsis_nutans_var._nutans"/>
		<taxon id="Catopsis_paniculata"/>
		<taxon id="Catopsis_sessiliflora"/>
		<taxon id="Catopsis_subulata"/>
		<taxon id="Catopsis_wangerinii"/>
		<taxon id="Cipuropsis_amicorum"/>
		<taxon id="Connellia_nutans"/>
		<taxon id="Cottendorfia_florida"/>
		<taxon id="Cryptanthus_acaulis"/>
		<taxon id="Cryptanthus_bahianus"/>
		<taxon id="Cryptanthus_beuckeri"/>
		<taxon id="Cryptanthus_bromelioides"/>
		<taxon id="Cryptanthus_burle-marxii"/>
		<taxon id="Cryptanthus_colnagoi"/>
		<taxon id="Cryptanthus_diamantinensis"/>
		<taxon id="Cryptanthus_dianae"/>
		<taxon id="Cryptanthus_maritimus"/>
		<taxon id="Cryptanthus_ruthae"/>
		<taxon id="Cryptanthus_teretifolius"/>
		<taxon id="Cryptanthus_warren-loosei"/>
		<taxon id="Cryptanthus_zonatus"/>
		<taxon id="Deinacanthon_urbanianum"/>
		<taxon id="Deuterocohnia_abstrusa"/>
		<taxon id="Deuterocohnia_brevifolia"/>
		<taxon id="Deuterocohnia_brevispicata"/>
		<taxon id="Deuterocohnia_chrysantha"/>
		<taxon id="Deuterocohnia_digitata"/>
		<taxon id="Deuterocohnia_gableana"/>
		<taxon id="Deuterocohnia_glandulosa"/>
		<taxon id="Deuterocohnia_haumanii"/>
		<taxon id="Deuterocohnia_longipetala"/>
		<taxon id="Deuterocohnia_lotteae"/>
		<taxon id="Deuterocohnia_meziana"/>
		<taxon id="Deuterocohnia_meziana_subsp._carmineoviridiflora"/>
		<taxon id="Deuterocohnia_meziana_subsp._pedicellata"/>
		<taxon id="Deuterocohnia_recurvipetala"/>
		<taxon id="Deuterocohnia_scapigera"/>
		<taxon id="Deuterocohnia_schreiteri"/>
		<taxon id="Deuterocohnia_seramisiana"/>
		<taxon id="Deuterocohnia_strobilifera_var._inermis"/>
		<taxon id="Deuterocohnia_strobilifera_var._strobilifera"/>
		<taxon id="Disteganthus_basilateralis"/>
		<taxon id="Disteganthus_lateralis"/>
		<taxon id="Dyckia_acutiflora"/>
		<taxon id="Dyckia_areniticola"/>
		<taxon id="Dyckia_aurea"/>
		<taxon id="Dyckia_beateae"/>
		<taxon id="Dyckia_brachyphylla"/>
		<taxon id="Dyckia_bracteata"/>
		<taxon id="Dyckia_braunii"/>
		<taxon id="Dyckia_brevifolia"/>
		<taxon id="Dyckia_choristaminea"/>
		<taxon id="Dyckia_cinerea"/>
		<taxon id="Dyckia_dawsonii"/>
		<taxon id="Dyckia_delicata"/>
		<taxon id="Dyckia_densiflora"/>
		<taxon id="Dyckia_dissitiflora"/>
		<taxon id="Dyckia_distachya"/>
		<taxon id="Dyckia_duckei"/>
		<taxon id="Dyckia_dusenii"/>
		<taxon id="Dyckia_elisabethae"/>
		<taxon id="Dyckia_encholirioides"/>
		<taxon id="Dyckia_espiritosantensis"/>
		<taxon id="Dyckia_estevesii"/>
		<taxon id="Dyckia_estevesii_var._braunii"/>
		<taxon id="Dyckia_excelsa"/>
		<taxon id="Dyckia_ferox"/>
		<taxon id="Dyckia_ferruginea"/>
		<taxon id="Dyckia_floribunda"/>
		<taxon id="Dyckia_fosteriana"/>
		<taxon id="Dyckia_goehringii"/>
		<taxon id="Dyckia_gouveiana"/>
		<taxon id="Dyckia_grandidentata"/>
		<taxon id="Dyckia_granmogulensis"/>
		<taxon id="Dyckia_hebdingii"/>
		<taxon id="Dyckia_hohenbergioides"/>
		<taxon id="Dyckia_ibiramensis"/>
		<taxon id="Dyckia_jonesiana"/>
		<taxon id="Dyckia_kranziana"/>
		<taxon id="Dyckia_leptostachya"/>
		<taxon id="Dyckia_lindevaldae"/>
		<taxon id="Dyckia_lunaris"/>
		<taxon id="Dyckia_macedoi"/>
		<taxon id="Dyckia_machrisiana"/>
		<taxon id="Dyckia_maracasensis"/>
		<taxon id="Dyckia_maritima"/>
		<taxon id="Dyckia_marnier-lapostollei"/>
		<taxon id="Dyckia_marnier-lapostollei_var._estevesii"/>
		<taxon id="Dyckia_martinellii"/>
		<taxon id="Dyckia_mellobarretoi"/>
		<taxon id="Dyckia_microcalyx"/>
		<taxon id="Dyckia_microcalyx_var._ostenii"/>
		<taxon id="Dyckia_milagrensis"/>
		<taxon id="Dyckia_mirandiana"/>
		<taxon id="Dyckia_montezumensis"/>
		<taxon id="Dyckia_monticola"/>
		<taxon id="Dyckia_nana"/>
		<taxon id="Dyckia_niederleinii"/>
		<taxon id="Dyckia_oligantha"/>
		<taxon id="Dyckia_paraensis"/>
		<taxon id="Dyckia_pectinata"/>
		<taxon id="Dyckia_pernambucana"/>
		<taxon id="Dyckia_platyphylla"/>
		<taxon id="Dyckia_pottiorum"/>
		<taxon id="Dyckia_pseudococcinea"/>
		<taxon id="Dyckia_pulquinensis"/>
		<taxon id="Dyckia_pumila"/>
		<taxon id="Dyckia_rariflora"/>
		<taxon id="Dyckia_remotiflora"/>
		<taxon id="Dyckia_rondonopolitana"/>
		<taxon id="Dyckia_saxatilis"/>
		<taxon id="Dyckia_secunda"/>
		<taxon id="Dyckia_selloa"/>
		<taxon id="Dyckia_tenebrosa"/>
		<taxon id="Dyckia_tobatiensis"/>
		<taxon id="Dyckia_tomentella"/>
		<taxon id="Dyckia_ursina"/>
		<taxon id="Dyckia_velascana"/>
		<taxon id="Dyckia_vestita"/>
		<taxon id="Dyckia_vicentensis"/>
		<taxon id="Dyckia_walteriana"/>
		<taxon id="Edmundoa_ambigua"/>
		<taxon id="Edmundoa_lindenii"/>
		<taxon id="Edmundoa_lindenii_var._rosaea"/>
		<taxon id="Edmundoa_perplexa"/>
		<taxon id="Eduandrea_selloana"/>
		<taxon id="Encholirium_agavoides"/>
		<taxon id="Encholirium_biflorum"/>
		<taxon id="Encholirium_brachypodum"/>
		<taxon id="Encholirium_ctenophyllum"/>
		<taxon id="Encholirium_diamantinum"/>
		<taxon id="Encholirium_eddie-estevesii"/>
		<taxon id="Encholirium_erectiflorum"/>
		<taxon id="Encholirium_fragae"/>
		<taxon id="Encholirium_gracile"/>
		<taxon id="Encholirium_heloisae"/>
		<taxon id="Encholirium_horridum"/>
		<taxon id="Encholirium_irwinii"/>
		<taxon id="Encholirium_kranzianum"/>
		<taxon id="Encholirium_longiflorum"/>
		<taxon id="Encholirium_luxor"/>
		<taxon id="Encholirium_lymanianum"/>
		<taxon id="Encholirium_magalhaesii"/>
		<taxon id="Encholirium_maximum"/>
		<taxon id="Encholirium_pedicellatum"/>
		<taxon id="Encholirium_pulchrum"/>
		<taxon id="Encholirium_scrutor"/>
		<taxon id="Encholirium_spectabile"/>
		<taxon id="Encholirium_splendidum"/>
		<taxon id="Encholirium_structor"/>
		<taxon id="Encholirium_subsecundum"/>
		<taxon id="Encholirium_vogelii"/>
		<taxon id="Epidryos_allenii"/>
		<taxon id="Fascicularia_bicolor"/>
		<taxon id="Fernseea_itatiaiae"/>
		<taxon id="Forzzaea_leopoldo-horstii"/>
		<taxon id="Forzzaea_warasii"/>
		<taxon id="Fosterella_albicans"/>
		<taxon id="Fosterella_batistana"/>
		<taxon id="Fosterella_caulescens"/>
		<taxon id="Fosterella_christophii"/>
		<taxon id="Fosterella_cotacajensis"/>
		<taxon id="Fosterella_floridensis"/>
		<taxon id="Fosterella_gracilis"/>
		<taxon id="Fosterella_graminea"/>
		<taxon id="Fosterella_hatschbachii"/>
		<taxon id="Fosterella_heterophylla"/>
		<taxon id="Fosterella_kroemeri"/>
		<taxon id="Fosterella_micrantha"/>
		<taxon id="Fosterella_penduliflora"/>
		<taxon id="Fosterella_petiolata"/>
		<taxon id="Fosterella_rexiae"/>
		<taxon id="Fosterella_robertreadii"/>
		<taxon id="Fosterella_rusbyi"/>
		<taxon id="Fosterella_schidosperma"/>
		<taxon id="Fosterella_spectabilis"/>
		<taxon id="Fosterella_vasquezii"/>
		<taxon id="Fosterella_villosula"/>
		<taxon id="Fosterella_weberbaueri"/>
		<taxon id="Fosterella_weddelliana"/>
		<taxon id="Fosterella_windischii"/>
		<taxon id="Fosterella_yuvinkae"/>
		<taxon id="Glomeropitcairnia_erectiflora"/>
		<taxon id="Glomeropitcairnia_penduliflora"/>
		<taxon id="Goudaea_chrysostachys"/>
		<taxon id="Goudaea_ospinae"/>
		<taxon id="Goudaea_ospinae_var._gruberi"/>
		<taxon id="Gregbrownia_fulgens"/>
		<taxon id="Gregbrownia_hutchisonii"/>
		<taxon id="Greigia_mulfordii"/>
		<taxon id="Greigia_sphacelata"/>
		<taxon id="Guzmania_acorifolia"/>
		<taxon id="Guzmania_angustifolia"/>
		<taxon id="Guzmania_butcheri"/>
		<taxon id="Guzmania_condensata"/>
		<taxon id="Guzmania_coriostachya"/>
		<taxon id="Guzmania_donnellsmithii"/>
		<taxon id="Guzmania_glaucophylla"/>
		<taxon id="Guzmania_graminifolia"/>
		<taxon id="Guzmania_herrerae"/>
		<taxon id="Guzmania_lingulata"/>
		<taxon id="Guzmania_melinonis"/>
		<taxon id="Guzmania_monostachia"/>
		<taxon id="Guzmania_mucronata"/>
		<taxon id="Guzmania_multiflora"/>
		<taxon id="Guzmania_musaica"/>
		<taxon id="Guzmania_nicaraguensis"/>
		<taxon id="Guzmania_osyana"/>
		<taxon id="Guzmania_patula"/>
		<taxon id="Guzmania_plicatifolia"/>
		<taxon id="Guzmania_polycephala"/>
		<taxon id="Guzmania_rhonhofiana"/>
		<taxon id="Guzmania_roezlii"/>
		<taxon id="Guzmania_sanguinea"/>
		<taxon id="Guzmania_scherzeriana"/>
		<taxon id="Guzmania_spectabilis"/>
		<taxon id="Guzmania_subcorymbosa"/>
		<taxon id="Guzmania_variegata"/>
		<taxon id="Guzmania_wittmackii"/>
		<taxon id="Guzmania_zahnii"/>
		<taxon id="Hechtia_argentea"/>
		<taxon id="Hechtia_caerulea"/>
		<taxon id="Hechtia_carlsoniae"/>
		<taxon id="Hechtia_deceptrix"/>
		<taxon id="Hechtia_dichroantha"/>
		<taxon id="Hechtia_epigyna"/>
		<taxon id="Hechtia_fosteriana"/>
		<taxon id="Hechtia_ghiesbreghtii"/>
		<taxon id="Hechtia_glomerata"/>
		<taxon id="Hechtia_guatemalensis"/>
		<taxon id="Hechtia_hernandez-sandovalii"/>
		<taxon id="Hechtia_isthmusiana"/>
		<taxon id="Hechtia_lepidophylla"/>
		<taxon id="Hechtia_lundelliorum"/>
		<taxon id="Hechtia_malvernii"/>
		<taxon id="Hechtia_matudae"/>
		<taxon id="Hechtia_montana"/>
		<taxon id="Hechtia_myriantha"/>
		<taxon id="Hechtia_pretiosa"/>
		<taxon id="Hechtia_purpusii"/>
		<taxon id="Hechtia_schottii"/>
		<taxon id="Hechtia_stenopetala"/>
		<taxon id="Hechtia_subalata"/>
		<taxon id="Hechtia_texensis"/>
		<taxon id="Hechtia_tillandsioides"/>
		<taxon id="Hohenbergia_andina"/>
		<taxon id="Hohenbergia_belemii"/>
		<taxon id="Hohenbergia_brachycephala"/>
		<taxon id="Hohenbergia_capitata"/>
		<taxon id="Hohenbergia_catingae"/>
		<taxon id="Hohenbergia_correia-araujoi"/>
		<taxon id="Hohenbergia_edmundoi"/>
		<taxon id="Hohenbergia_humilis"/>
		<taxon id="Hohenbergia_loredanoana"/>
		<taxon id="Hohenbergia_pennae"/>
		<taxon id="Hohenbergia_ramageana"/>
		<taxon id="Hohenbergia_ridleyi"/>
		<taxon id="Hohenbergia_rosea"/>
		<taxon id="Hohenbergia_salzmannii"/>
		<taxon id="Hohenbergia_stellata"/>
		<taxon id="Hohenbergia_utriculosa"/>
		<taxon id="Hohenbergiopsis_guatemalensis"/>
		<taxon id="Hoplocryptanthus_caracensis"/>
		<taxon id="Hoplocryptanthus_ferrarius"/>
		<taxon id="Hoplocryptanthus_glaziovii"/>
		<taxon id="Hoplocryptanthus_lavrasensis"/>
		<taxon id="Hoplocryptanthus_regius"/>
		<taxon id="Hoplocryptanthus_schwackeanus"/>
		<taxon id="Hoplocryptanthus_tiradentesensis"/>
		<taxon id="Hoplocryptanthus_vidaliorum"/>
		<taxon id="Jagrantia_monstrum"/>
		<taxon id="Josemania_asplundii"/>
		<taxon id="Josemania_singularis"/>
		<taxon id="Karawata_depressa"/>
		<taxon id="Karawata_gustavoi"/>
		<taxon id="Karawata_hostilis"/>
		<taxon id="Karawata_multiflora"/>
		<taxon id="Karawata_nigribracteata"/>
		<taxon id="Karawata_saxicola"/>
		<taxon id="Lapanthus_duartei"/>
		<taxon id="Lapanthus_itambensis"/>
		<taxon id="Lemeltonia_dodsonii"/>
		<taxon id="Lemeltonia_monadelpha"/>
		<taxon id="Lemeltonia_narthecioides"/>
		<taxon id="Lemeltonia_triglochinoides"/>
		<taxon id="Lindmania_guianensis"/>
		<taxon id="Lindmania_longipes"/>
		<taxon id="Lutheria_glutinosa"/>
		<taxon id="Lutheria_splendens"/>
		<taxon id="Lymania_alvimii"/>
		<taxon id="Lymania_azurea"/>
		<taxon id="Lymania_brachycaulis"/>
		<taxon id="Lymania_corallina"/>
		<taxon id="Lymania_globosa"/>
		<taxon id="Lymania_languida"/>
		<taxon id="Lymania_smithii"/>
		<taxon id="Lymania_spiculata"/>
		<taxon id="Mezobromelia_bicolor"/>
		<taxon id="Mezobromelia_capituligera"/>
		<taxon id="Mezobromelia_pleiosticha"/>
		<taxon id="Navia_barbellata"/>
		<taxon id="Navia_igneosicola"/>
		<taxon id="Navia_phelpsiae"/>
		<taxon id="Navia_saxicola"/>
		<taxon id="Neoglaziovia_burle-marxii"/>
		<taxon id="Neoglaziovia_variegata"/>
		<taxon id="Neoregelia_binotii"/>
		<taxon id="Neoregelia_bragarum"/>
		<taxon id="Neoregelia_capixaba"/>
		<taxon id="Neoregelia_carolinae"/>
		<taxon id="Neoregelia_compacta"/>
		<taxon id="Neoregelia_concentrica"/>
		<taxon id="Neoregelia_cruenta"/>
		<taxon id="Neoregelia_dungsiana"/>
		<taxon id="Neoregelia_eleutheropetala"/>
		<taxon id="Neoregelia_lactea"/>
		<taxon id="Neoregelia_laevis"/>
		<taxon id="Neoregelia_leucophoea"/>
		<taxon id="Neoregelia_longisepala"/>
		<taxon id="Neoregelia_lymaniana"/>
		<taxon id="Neoregelia_mucugensis"/>
		<taxon id="Neoregelia_myrmecophila"/>
		<taxon id="Neoregelia_nevaresii"/>
		<taxon id="Neoregelia_nivea"/>
		<taxon id="Neoregelia_pascoaliana"/>
		<taxon id="Neoregelia_pauciflora"/>
		<taxon id="Neoregelia_pineliana"/>
		<taxon id="Neoregelia_retrorsa"/>
		<taxon id="Neoregelia_richteri"/>
		<taxon id="Neoregelia_rothinessa"/>
		<taxon id="Neoregelia_rubrovittata"/>
		<taxon id="Neoregelia_tenebrosa"/>
		<taxon id="Neoregelia_viridovinosa"/>
		<taxon id="Neoregelia_wilsoniana"/>
		<taxon id="Neoregelia_zonata"/>
		<taxon id="Nidularium_altimontanum"/>
		<taxon id="Nidularium_amazonicum"/>
		<taxon id="Nidularium_angustibracteatum"/>
		<taxon id="Nidularium_campoalegrense"/>
		<taxon id="Nidularium_camposportoi"/>
		<taxon id="Nidularium_fulgens"/>
		<taxon id="Nidularium_innocentii"/>
		<taxon id="Nidularium_krisgreeniae"/>
		<taxon id="Nidularium_marigoi"/>
		<taxon id="Nidularium_picinguabense"/>
		<taxon id="Nidularium_procerum"/>
		<taxon id="Nidularium_purpureum"/>
		<taxon id="Ochagavia_andina"/>
		<taxon id="Ochagavia_carnea"/>
		<taxon id="Ochagavia_elegans"/>
		<taxon id="Ochagavia_litoralis"/>
		<taxon id="Orthophytum_alvimii"/>
		<taxon id="Orthophytum_argentum"/>
		<taxon id="Orthophytum_benzingii"/>
		<taxon id="Orthophytum_boudetianum"/>
		<taxon id="Orthophytum_braunii"/>
		<taxon id="Orthophytum_compactum"/>
		<taxon id="Orthophytum_conquistense"/>
		<taxon id="Orthophytum_diamantinense"/>
		<taxon id="Orthophytum_disjunctum"/>
		<taxon id="Orthophytum_duartei"/>
		<taxon id="Orthophytum_estevesii"/>
		<taxon id="Orthophytum_falconii"/>
		<taxon id="Orthophytum_foliosum"/>
		<taxon id="Orthophytum_fosterianum"/>
		<taxon id="Orthophytum_glabrum"/>
		<taxon id="Orthophytum_graomogolense"/>
		<taxon id="Orthophytum_grossiorum"/>
		<taxon id="Orthophytum_gurkenii"/>
		<taxon id="Orthophytum_harleyi"/>
		<taxon id="Orthophytum_horridum"/>
		<taxon id="Orthophytum_lanuginosum"/>
		<taxon id="Orthophytum_lemei"/>
		<taxon id="Orthophytum_leprosum"/>
		<taxon id="Orthophytum_lucidum"/>
		<taxon id="Orthophytum_macroflorum"/>
		<taxon id="Orthophytum_magalhaesii"/>
		<taxon id="Orthophytum_maracasense"/>
		<taxon id="Orthophytum_mello-barretoi"/>
		<taxon id="Orthophytum_pseudostoloniferum"/>
		<taxon id="Orthophytum_pseudovagans"/>
		<taxon id="Orthophytum_riocontense"/>
		<taxon id="Orthophytum_roseolilacinum"/>
		<taxon id="Orthophytum_rubiginosum"/>
		<taxon id="Orthophytum_santaritense"/>
		<taxon id="Orthophytum_saxicola"/>
		<taxon id="Orthophytum_schulzianum"/>
		<taxon id="Orthophytum_sucrei"/>
		<taxon id="Orthophytum_toscanoi"/>
		<taxon id="Orthophytum_vagans"/>
		<taxon id="Orthophytum_vasconcelosianum"/>
		<taxon id="Orthophytum_zanonii"/>
		<taxon id="Pitcairnia_abundans"/>
		<taxon id="Pitcairnia_albiflos"/>
		<taxon id="Pitcairnia_atrorubens"/>
		<taxon id="Pitcairnia_beachiae"/>
		<taxon id="Pitcairnia_breedlovei"/>
		<taxon id="Pitcairnia_burle-marxii"/>
		<taxon id="Pitcairnia_carinata"/>
		<taxon id="Pitcairnia_chiapensis"/>
		<taxon id="Pitcairnia_corallina"/>
		<taxon id="Pitcairnia_elvirae"/>
		<taxon id="Pitcairnia_feliciana"/>
		<taxon id="Pitcairnia_flammea"/>
		<taxon id="Pitcairnia_flammea_var._glabrior"/>
		<taxon id="Pitcairnia_fuertesii"/>
		<taxon id="Pitcairnia_heterophylla"/>
		<taxon id="Pitcairnia_hirtzii"/>
		<taxon id="Pitcairnia_integrifolia"/>
		<taxon id="Pitcairnia_jimenezii"/>
		<taxon id="Pitcairnia_lignosa"/>
		<taxon id="Pitcairnia_loki-schmidtiae"/>
		<taxon id="Pitcairnia_macrochlamys"/>
		<taxon id="Pitcairnia_maidifolia"/>
		<taxon id="Pitcairnia_nigra"/>
		<taxon id="Pitcairnia_orchidifolia"/>
		<taxon id="Pitcairnia_piepenbringii"/>
		<taxon id="Pitcairnia_poortmanii"/>
		<taxon id="Pitcairnia_prolifera"/>
		<taxon id="Pitcairnia_pseudoundulata"/>
		<taxon id="Pitcairnia_pungens"/>
		<taxon id="Pitcairnia_punicea"/>
		<taxon id="Pitcairnia_rectiflora"/>
		<taxon id="Pitcairnia_recurvata"/>
		<taxon id="Pitcairnia_reflexiflora"/>
		<taxon id="Pitcairnia_riparia"/>
		<taxon id="Pitcairnia_roseoalba"/>
		<taxon id="Pitcairnia_rubronigriflora"/>
		<taxon id="Pitcairnia_sanguinea"/>
		<taxon id="Pitcairnia_smithiorum"/>
		<taxon id="Pitcairnia_spicata"/>
		<taxon id="Pitcairnia_sprucei"/>
		<taxon id="Pitcairnia_squarrosa"/>
		<taxon id="Pitcairnia_staminea"/>
		<taxon id="Pitcairnia_sulphurea"/>
		<taxon id="Pitcairnia_utcubambensis"/>
		<taxon id="Pitcairnia_villetaensis"/>
		<taxon id="Pitcairnia_wendlandii"/>
		<taxon id="Pitcairnia_xanthocalyx"/>
		<taxon id="Pitcairnia_yaupibajaensis"/>
		<taxon id="Portea_alatisepala"/>
		<taxon id="Portea_filifera"/>
		<taxon id="Portea_grandiflora"/>
		<taxon id="Portea_kermesina"/>
		<taxon id="Portea_nana"/>
		<taxon id="Portea_petropolitana"/>
		<taxon id="Portea_petropolitana_var._extensa"/>
		<taxon id="Portea_petropolitana_var._noettigii"/>
		<taxon id="Pseudalcantarea_grandis"/>
		<taxon id="Pseudalcantarea_macropetala"/>
		<taxon id="Pseudalcantarea_viridiflora"/>
		<taxon id="Pseudaraeococcus_parviflorus"/>
		<taxon id="Puya_aequatorialis"/>
		<taxon id="Puya_alpestris"/>
		<taxon id="Puya_angusta"/>
		<taxon id="Puya_bicolor"/>
		<taxon id="Puya_boliviensis"/>
		<taxon id="Puya_castellanosii"/>
		<taxon id="Puya_chilensis"/>
		<taxon id="Puya_coerulea"/>
		<taxon id="Puya_coerulea_var._violacea"/>
		<taxon id="Puya_compacta"/>
		<taxon id="Puya_dasylirioides"/>
		<taxon id="Puya_densiflora"/>
		<taxon id="Puya_dyckioides"/>
		<taxon id="Puya_ferreyrae"/>
		<taxon id="Puya_ferruginea"/>
		<taxon id="Puya_floccosa"/>
		<taxon id="Puya_gilmartiniae"/>
		<taxon id="Puya_goudotiana"/>
		<taxon id="Puya_hamata"/>
		<taxon id="Puya_harmsii"/>
		<taxon id="Puya_herrerae"/>
		<taxon id="Puya_herzogii"/>
		<taxon id="Puya_humilis"/>
		<taxon id="Puya_lanata"/>
		<taxon id="Puya_laxa"/>
		<taxon id="Puya_lineata"/>
		<taxon id="Puya_macrura"/>
		<taxon id="Puya_mima"/>
		<taxon id="Puya_mirabilis"/>
		<taxon id="Puya_nana"/>
		<taxon id="Puya_nitida"/>
		<taxon id="Puya_nutans"/>
		<taxon id="Puya_obconica"/>
		<taxon id="Puya_pygmaea"/>
		<taxon id="Puya_raimondii"/>
		<taxon id="Puya_santosii"/>
		<taxon id="Puya_spathacea"/>
		<taxon id="Puya_stenothyrsa"/>
		<taxon id="Puya_trianae"/>
		<taxon id="Puya_tuberosa"/>
		<taxon id="Puya_ultima"/>
		<taxon id="Puya_venusta"/>
		<taxon id="Puya_wrightii"/>
		<taxon id="Puya_yakespala"/>
		<taxon id="Quesnelia_arvensis"/>
		<taxon id="Quesnelia_conquistensis"/>
		<taxon id="Quesnelia_edmundoi"/>
		<taxon id="Quesnelia_edmundoi_var._rubrobracteata"/>
		<taxon id="Quesnelia_humilis"/>
		<taxon id="Quesnelia_kautskyi"/>
		<taxon id="Quesnelia_koltesii"/>
		<taxon id="Quesnelia_lateralis"/>
		<taxon id="Quesnelia_liboniana"/>
		<taxon id="Quesnelia_marmorata"/>
		<taxon id="Quesnelia_quesneliana"/>
		<taxon id="Quesnelia_strobilispica"/>
		<taxon id="Quesnelia_testudo"/>
		<taxon id="Quesnelia_tubifolia"/>
		<taxon id="Racinaea_cuspidata"/>
		<taxon id="Racinaea_dyeriana"/>
		<taxon id="Racinaea_elegans"/>
		<taxon id="Racinaea_fraseri"/>
		<taxon id="Racinaea_hamaleana"/>
		<taxon id="Racinaea_multiflora"/>
		<taxon id="Racinaea_parviflora"/>
		<taxon id="Racinaea_pugiformis"/>
		<taxon id="Racinaea_ropalocarpa"/>
		<taxon id="Racinaea_rothschuhiana"/>
		<taxon id="Racinaea_schumanniana"/>
		<taxon id="Racinaea_seemannii"/>
		<taxon id="Racinaea_sinuosa"/>
		<taxon id="Racinaea_spiculosa"/>
		<taxon id="Racinaea_spiculosa_var._micrantha"/>
		<taxon id="Racinaea_venusta"/>
		<taxon id="Rapatea_paludosa"/>
		<taxon id="Rokautskyia_exaltata"/>
		<taxon id="Rokautskyia_fernseeoides"/>
		<taxon id="Rokautskyia_latifolia"/>
		<taxon id="Rokautskyia_microglazioui"/>
		<taxon id="Rokautskyia_odoratissima"/>
		<taxon id="Rokautskyia_roberto-kautskyi"/>
		<taxon id="Rokautskyia_sanctaluciae"/>
		<taxon id="Rokautskyia_scaposa"/>
		<taxon id="Ronnbergia_aciculosa"/>
		<taxon id="Ronnbergia_allenii"/>
		<taxon id="Ronnbergia_columbiana"/>
		<taxon id="Ronnbergia_deleonii"/>
		<taxon id="Ronnbergia_drakeana"/>
		<taxon id="Ronnbergia_explodens"/>
		<taxon id="Ronnbergia_fraseri"/>
		<taxon id="Ronnbergia_germinyana"/>
		<taxon id="Ronnbergia_hathewayi"/>
		<taxon id="Ronnbergia_involucrata"/>
		<taxon id="Ronnbergia_killipiana"/>
		<taxon id="Ronnbergia_maidifolia"/>
		<taxon id="Ronnbergia_morreniana"/>
		<taxon id="Ronnbergia_nidularioides"/>
		<taxon id="Ronnbergia_petersii"/>
		<taxon id="Ronnbergia_tonduzii"/>
		<taxon id="Ronnbergia_veitchii"/>
		<taxon id="Ronnbergia_weberbaueri"/>
		<taxon id="Ronnbergia_wuelfinghoffii"/>
		<taxon id="Sequencia_serrata"/>
		<taxon id="Sincoraea_albopicta"/>
		<taxon id="Sincoraea_burle-marxii"/>
		<taxon id="Sincoraea_hatschbachii"/>
		<taxon id="Sincoraea_heleniceae"/>
		<taxon id="Sincoraea_humilis"/>
		<taxon id="Sincoraea_mucugensis"/>
		<taxon id="Sincoraea_navioides"/>
		<taxon id="Sincoraea_ophiuroides"/>
		<taxon id="Sincoraea_ulei"/>
		<taxon id="Stegolepis_ligulata"/>
		<taxon id="Stegolepis_parvipetala"/>
		<taxon id="Stigmatodon_amadoi"/>
		<taxon id="Stigmatodon_apparicianus"/>
		<taxon id="Stigmatodon_belloi"/>
		<taxon id="Stigmatodon_bifidus"/>
		<taxon id="Stigmatodon_brassicoides"/>
		<taxon id="Stigmatodon_costae"/>
		<taxon id="Stigmatodon_croceanus"/>
		<taxon id="Stigmatodon_euclidianus"/>
		<taxon id="Stigmatodon_funebris"/>
		<taxon id="Stigmatodon_gastinianus"/>
		<taxon id="Stigmatodon_goniorachis"/>
		<taxon id="Stigmatodon_harrylutheri"/>
		<taxon id="Stigmatodon_multifoliatus"/>
		<taxon id="Stigmatodon_plurifolius"/>
		<taxon id="Stigmatodon_rosulatulus"/>
		<taxon id="Stigmatodon_sanctateresensis"/>
		<taxon id="Tillandsia_achyrostachys"/>
		<taxon id="Tillandsia_adpressiflora"/>
		<taxon id="Tillandsia_aeranthos"/>
		<taxon id="Tillandsia_afonsoana"/>
		<taxon id="Tillandsia_aizoides"/>
		<taxon id="Tillandsia_albertiana"/>
		<taxon id="Tillandsia_albida"/>
		<taxon id="Tillandsia_andicola"/>
		<taxon id="Tillandsia_andrieuxii"/>
		<taxon id="Tillandsia_appenii"/>
		<taxon id="Tillandsia_araujei"/>
		<taxon id="Tillandsia_argentea"/>
		<taxon id="Tillandsia_argentina"/>
		<taxon id="Tillandsia_arroyoensis"/>
		<taxon id="Tillandsia_atenangoensis"/>
		<taxon id="Tillandsia_atroviolacea"/>
		<taxon id="Tillandsia_atroviridipetala"/>
		<taxon id="Tillandsia_aurea"/>
		<taxon id="Tillandsia_australis"/>
		<taxon id="Tillandsia_baguagrandensis"/>
		<taxon id="Tillandsia_baileyi"/>
		<taxon id="Tillandsia_balbisiana"/>
		<taxon id="Tillandsia_baliophylla"/>
		<taxon id="Tillandsia_balsasensis"/>
		<taxon id="Tillandsia_barclayana"/>
		<taxon id="Tillandsia_barfussii"/>
		<taxon id="Tillandsia_barthlottii"/>
		<taxon id="Tillandsia_bartramii"/>
		<taxon id="Tillandsia_bella"/>
		<taxon id="Tillandsia_belloensis"/>
		<taxon id="Tillandsia_bergeri"/>
		<taxon id="Tillandsia_bermejoensis"/>
		<taxon id="Tillandsia_biflora"/>
		<taxon id="Tillandsia_bonita"/>
		<taxon id="Tillandsia_botterii"/>
		<taxon id="Tillandsia_bourgaei"/>
		<taxon id="Tillandsia_brachycaulos"/>
		<taxon id="Tillandsia_brachyphylla"/>
		<taxon id="Tillandsia_brevilingua"/>
		<taxon id="Tillandsia_bulbosa"/>
		<taxon id="Tillandsia_burle-marxii"/>
		<taxon id="Tillandsia_butzii"/>
		<taxon id="Tillandsia_cacticola"/>
		<taxon id="Tillandsia_calcicola"/>
		<taxon id="Tillandsia_califanii"/>
		<taxon id="Tillandsia_caliginosa"/>
		<taxon id="Tillandsia_calothyrsus"/>
		<taxon id="Tillandsia_caloura"/>
		<taxon id="Tillandsia_capillaris"/>
		<taxon id="Tillandsia_capillaris_f._virescens"/>
		<taxon id="Tillandsia_capitata"/>
		<taxon id="Tillandsia_caput-medusae"/>
		<taxon id="Tillandsia_cardenasii"/>
		<taxon id="Tillandsia_carlos-hankii"/>
		<taxon id="Tillandsia_carminea"/>
		<taxon id="Tillandsia_carnosa"/>
		<taxon id="Tillandsia_caulescens"/>
		<taxon id="Tillandsia_cereicola"/>
		<taxon id="Tillandsia_chapeuensis"/>
		<taxon id="Tillandsia_chiletensis"/>
		<taxon id="Tillandsia_chlorophylla"/>
		<taxon id="Tillandsia_circinnatoides"/>
		<taxon id="Tillandsia_cochabambae"/>
		<taxon id="Tillandsia_coinaensis"/>
		<taxon id="Tillandsia_comarapaensis"/>
		<taxon id="Tillandsia_comitanensis"/>
		<taxon id="Tillandsia_complanata"/>
		<taxon id="Tillandsia_comulcoensis"/>
		<taxon id="Tillandsia_concolor"/>
		<taxon id="Tillandsia_cossonii"/>
		<taxon id="Tillandsia_cryptantha"/>
		<taxon id="Tillandsia_cucaensis"/>
		<taxon id="Tillandsia_dasyliriifolia"/>
		<taxon id="Tillandsia_delicata"/>
		<taxon id="Tillandsia_demissa"/>
		<taxon id="Tillandsia_denudata"/>
		<taxon id="Tillandsia_denudata_var._vivipara"/>
		<taxon id="Tillandsia_deppeana"/>
		<taxon id="Tillandsia_didisticha"/>
		<taxon id="Tillandsia_diguetii"/>
		<taxon id="Tillandsia_disticha"/>
		<taxon id="Tillandsia_divaricata"/>
		<taxon id="Tillandsia_dugesii"/>
		<taxon id="Tillandsia_dura"/>
		<taxon id="Tillandsia_duratii"/>
		<taxon id="Tillandsia_ecarinata"/>
		<taxon id="Tillandsia_edithae"/>
		<taxon id="Tillandsia_ehlersiana"/>
		<taxon id="Tillandsia_eizii"/>
		<taxon id="Tillandsia_elongata"/>
		<taxon id="Tillandsia_elusiva"/>
		<taxon id="Tillandsia_erubescens"/>
		<taxon id="Tillandsia_espinosae"/>
		<taxon id="Tillandsia_esseriana"/>
		<taxon id="Tillandsia_exserta"/>
		<taxon id="Tillandsia_extensa"/>
		<taxon id="Tillandsia_fasciculata"/>
		<taxon id="Tillandsia_fasciculata_var._densispica"/>
		<taxon id="Tillandsia_fendleri"/>
		<taxon id="Tillandsia_ferreyrae"/>
		<taxon id="Tillandsia_ferrisiana"/>
		<taxon id="Tillandsia_festucoides"/>
		<taxon id="Tillandsia_filifolia"/>
		<taxon id="Tillandsia_flabellata"/>
		<taxon id="Tillandsia_flavobracteata"/>
		<taxon id="Tillandsia_flexuosa"/>
		<taxon id="Tillandsia_floribunda"/>
		<taxon id="Tillandsia_foliosa"/>
		<taxon id="Tillandsia_fresnilloensis"/>
		<taxon id="Tillandsia_friesii"/>
		<taxon id="Tillandsia_fuchsii"/>
		<taxon id="Tillandsia_funckiana"/>
		<taxon id="Tillandsia_funckiana_var._recurvifolia"/>
		<taxon id="Tillandsia_funebris"/>
		<taxon id="Tillandsia_gardneri"/>
		<taxon id="Tillandsia_gardneri_var._rupicola"/>
		<taxon id="Tillandsia_geissei"/>
		<taxon id="Tillandsia_geminiflora"/>
		<taxon id="Tillandsia_grandispica"/>
		<taxon id="Tillandsia_grao-mogolensis"/>
		<taxon id="Tillandsia_guatemalensis"/>
		<taxon id="Tillandsia_guenther-nolleri"/>
		<taxon id="Tillandsia_guerreroensis"/>
		<taxon id="Tillandsia_gymnobotrya"/>
		<taxon id="Tillandsia_harrisii"/>
		<taxon id="Tillandsia_hegeri"/>
		<taxon id="Tillandsia_heliconioides"/>
		<taxon id="Tillandsia_heteromorpha"/>
		<taxon id="Tillandsia_heterophylla"/>
		<taxon id="Tillandsia_heubergeri"/>
		<taxon id="Tillandsia_hildae"/>
		<taxon id="Tillandsia_hofackeri"/>
		<taxon id="Tillandsia_hondurensis"/>
		<taxon id="Tillandsia_horstii"/>
		<taxon id="Tillandsia_hromadnikiana"/>
		<taxon id="Tillandsia_huamelulaensis"/>
		<taxon id="Tillandsia_huarazensis"/>
		<taxon id="Tillandsia_humilis"/>
		<taxon id="Tillandsia_imperialis"/>
		<taxon id="Tillandsia_inopinata"/>
		<taxon id="Tillandsia_ionantha"/>
		<taxon id="Tillandsia_ionochroma"/>
		<taxon id="Tillandsia_ixioides"/>
		<taxon id="Tillandsia_izabalensis"/>
		<taxon id="Tillandsia_jaliscomonticola"/>
		<taxon id="Tillandsia_jucunda"/>
		<taxon id="Tillandsia_jucunda_var._vivida"/>
		<taxon id="Tillandsia_juerg-rutschmannii"/>
		<taxon id="Tillandsia_juncea"/>
		<taxon id="Tillandsia_kammii"/>
		<taxon id="Tillandsia_karwinskyana"/>
		<taxon id="Tillandsia_kauffmannii"/>
		<taxon id="Tillandsia_kautskyi"/>
		<taxon id="Tillandsia_kegeliana"/>
		<taxon id="Tillandsia_kirchhoffiana"/>
		<taxon id="Tillandsia_kirschnekii"/>
		<taxon id="Tillandsia_klausii"/>
		<taxon id="Tillandsia_koehresiana"/>
		<taxon id="Tillandsia_kuehhasii"/>
		<taxon id="Tillandsia_lajensis"/>
		<taxon id="Tillandsia_lampropoda"/>
		<taxon id="Tillandsia_landbeckii"/>
		<taxon id="Tillandsia_landbeckii_subsp._andina"/>
		<taxon id="Tillandsia_landbeckii_var._rigidor"/>
		<taxon id="Tillandsia_langlasseana"/>
		<taxon id="Tillandsia_latifolia_var._divaricata"/>
		<taxon id="Tillandsia_laui"/>
		<taxon id="Tillandsia_lautneri"/>
		<taxon id="Tillandsia_lechneri"/>
		<taxon id="Tillandsia_leiboldiana"/>
		<taxon id="Tillandsia_lepidosepala"/>
		<taxon id="Tillandsia_leucopetala"/>
		<taxon id="Tillandsia_limbata"/>
		<taxon id="Tillandsia_lorentziana"/>
		<taxon id="Tillandsia_lotteae"/>
		<taxon id="Tillandsia_lucida"/>
		<taxon id="Tillandsia_lymanii"/>
		<taxon id="Tillandsia_macbrideana"/>
		<taxon id="Tillandsia_macdougallii"/>
		<taxon id="Tillandsia_maculata"/>
		<taxon id="Tillandsia_magnusiana"/>
		<taxon id="Tillandsia_makoyana"/>
		<taxon id="Tillandsia_malzinei"/>
		<taxon id="Tillandsia_marconae"/>
		<taxon id="Tillandsia_marnier-lapostollei"/>
		<taxon id="Tillandsia_matudae"/>
		<taxon id="Tillandsia_may-patii"/>
		<taxon id="Tillandsia_mazatlanensis"/>
		<taxon id="Tillandsia_milagrensis"/>
		<taxon id="Tillandsia_mima"/>
		<taxon id="Tillandsia_mirabilis"/>
		<taxon id="Tillandsia_mollis"/>
		<taxon id="Tillandsia_mooreana"/>
		<taxon id="Tillandsia_moronesensis"/>
		<taxon id="Tillandsia_multicaulis"/>
		<taxon id="Tillandsia_myriantha"/>
		<taxon id="Tillandsia_nana"/>
		<taxon id="Tillandsia_neglecta"/>
		<taxon id="Tillandsia_nicolasensis"/>
		<taxon id="Tillandsia_nizandaensis"/>
		<taxon id="Tillandsia_novakii"/>
		<taxon id="Tillandsia_nuptialis"/>
		<taxon id="Tillandsia_oaxacana"/>
		<taxon id="Tillandsia_oblivata"/>
		<taxon id="Tillandsia_oerstediana"/>
		<taxon id="Tillandsia_paleacea"/>
		<taxon id="Tillandsia_pamelae"/>
		<taxon id="Tillandsia_paniculata"/>
		<taxon id="Tillandsia_paraensis"/>
		<taxon id="Tillandsia_paraibensis"/>
		<taxon id="Tillandsia_paraisoensis"/>
		<taxon id="Tillandsia_parryi"/>
		<taxon id="Tillandsia_paucifolia"/>
		<taxon id="Tillandsia_pinicola"/>
		<taxon id="Tillandsia_plagiotropica"/>
		<taxon id="Tillandsia_plumosa"/>
		<taxon id="Tillandsia_pohliana"/>
		<taxon id="Tillandsia_polita"/>
		<taxon id="Tillandsia_polystachia"/>
		<taxon id="Tillandsia_polzii"/>
		<taxon id="Tillandsia_ponderosa"/>
		<taxon id="Tillandsia_prodigiosa"/>
		<taxon id="Tillandsia_prolata"/>
		<taxon id="Tillandsia_propagulifera"/>
		<taxon id="Tillandsia_pseudocardenasii"/>
		<taxon id="Tillandsia_pseudomacbrideana"/>
		<taxon id="Tillandsia_pseudomicans"/>
		<taxon id="Tillandsia_pueblensis"/>
		<taxon id="Tillandsia_punctulata"/>
		<taxon id="Tillandsia_purpurea"/>
		<taxon id="Tillandsia_quaquaflorifera"/>
		<taxon id="Tillandsia_rauhii"/>
		<taxon id="Tillandsia_rectangula"/>
		<taxon id="Tillandsia_recurvata"/>
		<taxon id="Tillandsia_recurvifolia"/>
		<taxon id="Tillandsia_recurvifolia_var._subsecundifolia"/>
		<taxon id="Tillandsia_remota"/>
		<taxon id="Tillandsia_rosarioae"/>
		<taxon id="Tillandsia_roseoscapa"/>
		<taxon id="Tillandsia_rupicola"/>
		<taxon id="Tillandsia_sceptriformis"/>
		<taxon id="Tillandsia_schiedeana"/>
		<taxon id="Tillandsia_schimperiana"/>
		<taxon id="Tillandsia_secunda"/>
		<taxon id="Tillandsia_seleriana"/>
		<taxon id="Tillandsia_sessemocinoi"/>
		<taxon id="Tillandsia_setacea"/>
		<taxon id="Tillandsia_sierrajuarezensis"/>
		<taxon id="Tillandsia_socialis"/>
		<taxon id="Tillandsia_somnians"/>
		<taxon id="Tillandsia_spathacea"/>
		<taxon id="Tillandsia_sphaerocephala"/>
		<taxon id="Tillandsia_spiraliflora"/>
		<taxon id="Tillandsia_sprengeliana"/>
		<taxon id="Tillandsia_stenoura"/>
		<taxon id="Tillandsia_streptocarpa"/>
		<taxon id="Tillandsia_streptophylla"/>
		<taxon id="Tillandsia_stricta"/>
		<taxon id="Tillandsia_stricta_var._albifolia"/>
		<taxon id="Tillandsia_subulifera"/>
		<taxon id="Tillandsia_suesilliae"/>
		<taxon id="Tillandsia_supermexicana"/>
		<taxon id="Tillandsia_tecolometl"/>
		<taxon id="Tillandsia_tectorum"/>
		<taxon id="Tillandsia_tehuacana"/>
		<taxon id="Tillandsia_tenuifolia"/>
		<taxon id="Tillandsia_tenuifolia_var._albifolia"/>
		<taxon id="Tillandsia_tequendamae"/>
		<taxon id="Tillandsia_teres"/>
		<taxon id="Tillandsia_toropiensis"/>
		<taxon id="Tillandsia_tortilis"/>
		<taxon id="Tillandsia_tricholepis"/>
		<taxon id="Tillandsia_tricolor"/>
		<taxon id="Tillandsia_turneri"/>
		<taxon id="Tillandsia_turneri_var._orientalis"/>
		<taxon id="Tillandsia_usneoides"/>
		<taxon id="Tillandsia_utriculata"/>
		<taxon id="Tillandsia_utriculata_subsp._pringlei"/>
		<taxon id="Tillandsia_variabilis"/>
		<taxon id="Tillandsia_venusta"/>
		<taxon id="Tillandsia_violacea"/>
		<taxon id="Tillandsia_werdermannii"/>
		<taxon id="Tillandsia_werneriana"/>
		<taxon id="Tillandsia_winkleri"/>
		<taxon id="Tillandsia_witeckii"/>
		<taxon id="Tillandsia_xerographica"/>
		<taxon id="Tillandsia_xiphioides"/>
		<taxon id="Typha_latifolia"/>
		<taxon id="Ursulaea_macvaughii"/>
		<taxon id="Ursulaea_tuitensis"/>
		<taxon id="Vriesea_agostiniana"/>
		<taxon id="Vriesea_amethystina"/>
		<taxon id="Vriesea_andaraiensis"/>
		<taxon id="Vriesea_arachnoidea"/>
		<taxon id="Vriesea_atra"/>
		<taxon id="Vriesea_bahiana"/>
		<taxon id="Vriesea_billbergioides"/>
		<taxon id="Vriesea_bituminosa"/>
		<taxon id="Vriesea_bleheri"/>
		<taxon id="Vriesea_botafogensis"/>
		<taxon id="Vriesea_cacuminis"/>
		<taxon id="Vriesea_calimaniana"/>
		<taxon id="Vriesea_capixabae"/>
		<taxon id="Vriesea_carinata"/>
		<taxon id="Vriesea_carinata_var._flavominiata"/>
		<taxon id="Vriesea_carinata_var._mangaratibensis"/>
		<taxon id="Vriesea_colnagoi"/>
		<taxon id="Vriesea_correia-araujoi"/>
		<taxon id="Vriesea_crassa"/>
		<taxon id="Vriesea_dubia"/>
		<taxon id="Vriesea_duvaliana"/>
		<taxon id="Vriesea_elata"/>
		<taxon id="Vriesea_eltoniana"/>
		<taxon id="Vriesea_ensiformis"/>
		<taxon id="Vriesea_ensiformis_var._bicolor"/>
		<taxon id="Vriesea_erythrodactylon"/>
		<taxon id="Vriesea_fenestralis"/>
		<taxon id="Vriesea_flammea"/>
		<taxon id="Vriesea_flava"/>
		<taxon id="Vriesea_fluviatilis"/>
		<taxon id="Vriesea_fosteriana"/>
		<taxon id="Vriesea_friburgensis"/>
		<taxon id="Vriesea_gigantea"/>
		<taxon id="Vriesea_gracilior"/>
		<taxon id="Vriesea_gradata"/>
		<taxon id="Vriesea_grandiflora"/>
		<taxon id="Vriesea_guttata"/>
		<taxon id="Vriesea_heterostachys"/>
		<taxon id="Vriesea_hydrophora"/>
		<taxon id="Vriesea_incurvata"/>
		<taxon id="Vriesea_inflata"/>
		<taxon id="Vriesea_interrogatoria"/>
		<taxon id="Vriesea_jonghei"/>
		<taxon id="Vriesea_limae"/>
		<taxon id="Vriesea_longicaulis"/>
		<taxon id="Vriesea_longistaminea"/>
		<taxon id="Vriesea_lubbersii"/>
		<taxon id="Vriesea_maxoniana"/>
		<taxon id="Vriesea_minuta"/>
		<taxon id="Vriesea_modesta"/>
		<taxon id="Vriesea_neoglutinosa"/>
		<taxon id="Vriesea_noblickii"/>
		<taxon id="Vriesea_ochracea"/>
		<taxon id="Vriesea_oligantha"/>
		<taxon id="Vriesea_pabstii"/>
		<taxon id="Vriesea_paraibica"/>
		<taxon id="Vriesea_pauperrima"/>
		<taxon id="Vriesea_platynema"/>
		<taxon id="Vriesea_platynema_var._rosea"/>
		<taxon id="Vriesea_platynema_var._variegata"/>
		<taxon id="Vriesea_procera"/>
		<taxon id="Vriesea_procera_var._tenuis"/>
		<taxon id="Vriesea_psittacina"/>
		<taxon id="Vriesea_recurvata"/>
		<taxon id="Vriesea_repandostachys"/>
		<taxon id="Vriesea_rhodostachys"/>
		<taxon id="Vriesea_rodigasiana"/>
		<taxon id="Vriesea_roethii"/>
		<taxon id="Vriesea_rubra"/>
		<taxon id="Vriesea_rubyae"/>
		<taxon id="Vriesea_ruschii_subsp._leonii"/>
		<taxon id="Vriesea_sanfranciscana"/>
		<taxon id="Vriesea_saundersii"/>
		<taxon id="Vriesea_sazimae"/>
		<taxon id="Vriesea_scalaris"/>
		<taxon id="Vriesea_scalaris_var._viridis"/>
		<taxon id="Vriesea_segadas-viannae"/>
		<taxon id="Vriesea_seideliana"/>
		<taxon id="Vriesea_simplex"/>
		<taxon id="Vriesea_sincorana"/>
		<taxon id="Vriesea_sparsiflora"/>
		<taxon id="Vriesea_sucrei"/>
		<taxon id="Vriesea_taritubensis"/>
		<taxon id="Vriesea_taritubensis_var._brevisepala"/>
		<taxon id="Vriesea_taritubensis_var._patens"/>
		<taxon id="Vriesea_teresopolitana"/>
		<taxon id="Vriesea_tijucana"/>
		<taxon id="Vriesea_unilateralis"/>
		<taxon id="Vriesea_vagans"/>
		<taxon id="Vriesea_zamorensis"/>
		<taxon id="Vriesea_zonata"/>
		<taxon id="Wallisia_anceps"/>
		<taxon id="Wallisia_cyanea"/>
		<taxon id="Wallisia_lindeniana"/>
		<taxon id="Waltillia_hatschbachii"/>
		<taxon id="Werauhia_barii"/>
		<taxon id="Werauhia_bicolor"/>
		<taxon id="Werauhia_burgeri"/>
		<taxon id="Werauhia_gladioliflora"/>
		<taxon id="Werauhia_insignis"/>
		<taxon id="Werauhia_ororiensis"/>
		<taxon id="Werauhia_patzeltii"/>
		<taxon id="Werauhia_pectinata"/>
		<taxon id="Werauhia_pedicellata"/>
		<taxon id="Werauhia_ringens"/>
		<taxon id="Werauhia_sanguinolenta"/>
		<taxon id="Werauhia_tarmaensis"/>
		<taxon id="Werauhia_viridiflora"/>
		<taxon id="Werauhia_vittata"/>
		<taxon id="Wittmackia_abbreviata"/>
		<taxon id="Wittmackia_altocaririensis"/>
		<taxon id="Wittmackia_amorimii"/>
		<taxon id="Wittmackia_andersoniana"/>
		<taxon id="Wittmackia_antillana"/>
		<taxon id="Wittmackia_bicolor"/>
		<taxon id="Wittmackia_brasiliensis"/>
		<taxon id="Wittmackia_burle-marxii"/>
		<taxon id="Wittmackia_canaliculata"/>
		<taxon id="Wittmackia_caymanensis"/>
		<taxon id="Wittmackia_distans"/>
		<taxon id="Wittmackia_eriostachya"/>
		<taxon id="Wittmackia_fawcettii"/>
		<taxon id="Wittmackia_froesii"/>
		<taxon id="Wittmackia_incompta"/>
		<taxon id="Wittmackia_inermis"/>
		<taxon id="Wittmackia_ituberaensis"/>
		<taxon id="Wittmackia_jamaicana"/>
		<taxon id="Wittmackia_laesslei"/>
		<taxon id="Wittmackia_laevigata"/>
		<taxon id="Wittmackia_limae"/>
		<taxon id="Wittmackia_lingulata"/>
		<taxon id="Wittmackia_lingulatoides"/>
		<taxon id="Wittmackia_linharesiorum"/>
		<taxon id="Wittmackia_maranguapensis"/>
		<taxon id="Wittmackia_mesoamericana"/>
		<taxon id="Wittmackia_negrilensis"/>
		<taxon id="Wittmackia_neoregelioides"/>
		<taxon id="Wittmackia_patentissima"/>
		<taxon id="Wittmackia_penduliflora"/>
		<taxon id="Wittmackia_pernambucentris"/>
		<taxon id="Wittmackia_polycephala"/>
		<taxon id="Wittmackia_portoricensis"/>
		<taxon id="Wittmackia_silvana"/>
		<taxon id="Wittmackia_spinulosa"/>
		<taxon id="Wittmackia_sulbahianensis"/>
		<taxon id="Wittmackia_tentaculifera"/>
		<taxon id="Wittmackia_turbinocalyx"/>
		<taxon id="Wittmackia_urbaniana"/>
		<taxon id="Wittmackia_viridostigma"/>
		<taxon id="Wittrockia_abbreviata"/>
		<taxon id="Wittrockia_antillana"/>
		<taxon id="Wittrockia_cyathiformis"/>
		<taxon id="Wittrockia_gigantea"/>
		<taxon id="Wittrockia_paulistana"/>
		<taxon id="Wittrockia_spiralipetala"/>
		<taxon id="Wittrockia_superba"/>
		<taxon id="Zizkaea_tuerckheimii"/>
	</taxa>
	
	
	<taxa id="brom">
		<taxon idref="Acanthostachys_pitcairnioides"/>
		<taxon idref="Acanthostachys_strobilacea"/>
		<taxon idref="Aechmea_abbreviata"/>
		<taxon idref="Aechmea_aculeatosepala"/>
		<taxon idref="Aechmea_aiuruocensis"/>
		<taxon idref="Aechmea_alba"/>
		<taxon idref="Aechmea_alopecurus"/>
		<taxon idref="Aechmea_angustifolia"/>
		<taxon idref="Aechmea_aquilega"/>
		<taxon idref="Aechmea_arenaria"/>
		<taxon idref="Aechmea_bambusoides"/>
		<taxon idref="Aechmea_blanchetiana"/>
		<taxon idref="Aechmea_blumenavii"/>
		<taxon idref="Aechmea_bocainensis"/>
		<taxon idref="Aechmea_bracteata"/>
		<taxon idref="Aechmea_bracteata_var._pacifica"/>
		<taxon idref="Aechmea_brassicoides"/>
		<taxon idref="Aechmea_brevicollis"/>
		<taxon idref="Aechmea_bromeliifolia"/>
		<taxon idref="Aechmea_bromeliifolia_var._albobracteata"/>
		<taxon idref="Aechmea_bruggeri"/>
		<taxon idref="Aechmea_caesia"/>
		<taxon idref="Aechmea_calyculata"/>
		<taxon idref="Aechmea_candida"/>
		<taxon idref="Aechmea_capixabae"/>
		<taxon idref="Aechmea_carvalhoi"/>
		<taxon idref="Aechmea_castanea"/>
		<taxon idref="Aechmea_castelnavi"/>
		<taxon idref="Aechmea_castelnavii"/>
		<taxon idref="Aechmea_caudata"/>
		<taxon idref="Aechmea_cephaloides"/>
		<taxon idref="Aechmea_chantinii"/>
		<taxon idref="Aechmea_chrysocoma"/>
		<taxon idref="Aechmea_coelestis"/>
		<taxon idref="Aechmea_colombiana"/>
		<taxon idref="Aechmea_comata"/>
		<taxon idref="Aechmea_contracta"/>
		<taxon idref="Aechmea_correia-araujoi"/>
		<taxon idref="Aechmea_costantinii"/>
		<taxon idref="Aechmea_cucullata"/>
		<taxon idref="Aechmea_cylindrata"/>
		<taxon idref="Aechmea_dactylina"/>
		<taxon idref="Aechmea_dealbata"/>
		<taxon idref="Aechmea_digitata"/>
		<taxon idref="Aechmea_discordiae"/>
		<taxon idref="Aechmea_disjuncta"/>
		<taxon idref="Aechmea_distichantha"/>
		<taxon idref="Aechmea_distichantha_var._glaziovii"/>
		<taxon idref="Aechmea_egleriana"/>
		<taxon idref="Aechmea_eurycorymbus"/>
		<taxon idref="Aechmea_farinosa"/>
		<taxon idref="Aechmea_fasciata"/>
		<taxon idref="Aechmea_filicaulis"/>
		<taxon idref="Aechmea_flavorosea"/>
		<taxon idref="Aechmea_floribunda"/>
		<taxon idref="Aechmea_fosteriana"/>
		<taxon idref="Aechmea_fulgens"/>
		<taxon idref="Aechmea_fulgens_var._discolor"/>
		<taxon idref="Aechmea_gamosepala"/>
		<taxon idref="Aechmea_gracilis"/>
		<taxon idref="Aechmea_guainumbiorum"/>
		<taxon idref="Aechmea_haltonii"/>
		<taxon idref="Aechmea_heterosepala"/>
		<taxon idref="Aechmea_hoppii"/>
		<taxon idref="Aechmea_jungurudoensis"/>
		<taxon idref="Aechmea_kertesziae"/>
		<taxon idref="Aechmea_kleinii"/>
		<taxon idref="Aechmea_lamarchei"/>
		<taxon idref="Aechmea_leptantha"/>
		<taxon idref="Aechmea_leucolepis"/>
		<taxon idref="Aechmea_lilacinantha"/>
		<taxon idref="Aechmea_longicuspis_var._kuntzeana"/>
		<taxon idref="Aechmea_lueddemanniana"/>
		<taxon idref="Aechmea_maasii"/>
		<taxon idref="Aechmea_magdalenae"/>
		<taxon idref="Aechmea_manzanaresiana"/>
		<taxon idref="Aechmea_marauensis"/>
		<taxon idref="Aechmea_marginalis"/>
		<taxon idref="Aechmea_mariae-reginae"/>
		<taxon idref="Aechmea_melinonii"/>
		<taxon idref="Aechmea_mertensii"/>
		<taxon idref="Aechmea_mexicana"/>
		<taxon idref="Aechmea_microcephala"/>
		<taxon idref="Aechmea_miniata"/>
		<taxon idref="Aechmea_miniata_var._discolor"/>
		<taxon idref="Aechmea_mira"/>
		<taxon idref="Aechmea_moorei"/>
		<taxon idref="Aechmea_murcae"/>
		<taxon idref="Aechmea_muricata"/>
		<taxon idref="Aechmea_mutica"/>
		<taxon idref="Aechmea_nallyi"/>
		<taxon idref="Aechmea_napoensis"/>
		<taxon idref="Aechmea_nidularioides"/>
		<taxon idref="Aechmea_nudicaulis"/>
		<taxon idref="Aechmea_organensis"/>
		<taxon idref="Aechmea_orlandiana"/>
		<taxon idref="Aechmea_ornata"/>
		<taxon idref="Aechmea_paniculata"/>
		<taxon idref="Aechmea_paratiensis"/>
		<taxon idref="Aechmea_patriciae"/>
		<taxon idref="Aechmea_pectinata"/>
		<taxon idref="Aechmea_pedicellata"/>
		<taxon idref="Aechmea_penduliflora"/>
		<taxon idref="Aechmea_perforata"/>
		<taxon idref="Aechmea_phanerophlebia"/>
		<taxon idref="Aechmea_pimenti-velosoi"/>
		<taxon idref="Aechmea_pineliana"/>
		<taxon idref="Aechmea_polyantha"/>
		<taxon idref="Aechmea_pubescens"/>
		<taxon idref="Aechmea_racinae"/>
		<taxon idref="Aechmea_ramosa"/>
		<taxon idref="Aechmea_recurvata"/>
		<taxon idref="Aechmea_roberto-seidelii"/>
		<taxon idref="Aechmea_rodriguesiana"/>
		<taxon idref="Aechmea_roeseliae"/>
		<taxon idref="Aechmea_romeroi"/>
		<taxon idref="Aechmea_rubiginosa"/>
		<taxon idref="Aechmea_serragrandensis"/>
		<taxon idref="Aechmea_servitensis"/>
		<taxon idref="Aechmea_servitensis_var._exigua"/>
		<taxon idref="Aechmea_sphaerocephala"/>
		<taxon idref="Aechmea_squarrosa"/>
		<taxon idref="Aechmea_strobilacea"/>
		<taxon idref="Aechmea_tayoensis"/>
		<taxon idref="Aechmea_tessmannii"/>
		<taxon idref="Aechmea_tillandsioides"/>
		<taxon idref="Aechmea_triangularis"/>
		<taxon idref="Aechmea_triticina"/>
		<taxon idref="Aechmea_vallerandii"/>
		<taxon idref="Aechmea_vanhoutteana"/>
		<taxon idref="Aechmea_victoriana"/>
		<taxon idref="Aechmea_weilbachii"/>
		<taxon idref="Aechmea_werdermannii"/>
		<taxon idref="Aechmea_winkleri"/>
		<taxon idref="Aechmea_woronowii"/>
		<taxon idref="Aechmea_zebrina"/>
		<taxon idref="Alcantarea_aurantiaca"/>
		<taxon idref="Alcantarea_benzingii"/>
		<taxon idref="Alcantarea_burle-marxii"/>
		<taxon idref="Alcantarea_compacta"/>
		<taxon idref="Alcantarea_duarteana"/>
		<taxon idref="Alcantarea_farneyi"/>
		<taxon idref="Alcantarea_geniculata"/>
		<taxon idref="Alcantarea_glaziouana"/>
		<taxon idref="Alcantarea_heloisae"/>
		<taxon idref="Alcantarea_imperialis"/>
		<taxon idref="Alcantarea_martinellii"/>
		<taxon idref="Alcantarea_nahoumii"/>
		<taxon idref="Alcantarea_nevaresii"/>
		<taxon idref="Alcantarea_odorata"/>
		<taxon idref="Alcantarea_recurvifolia"/>
		<taxon idref="Alcantarea_regina"/>
		<taxon idref="Alcantarea_roberto-kautskyi"/>
		<taxon idref="Alcantarea_vasconcelosiana"/>
		<taxon idref="Ananas_ananassoides"/>
		<taxon idref="Ananas_ananassoides_var._nanus"/>
		<taxon idref="Ananas_bracteatus"/>
		<taxon idref="Ananas_comosus"/>
		<taxon idref="Ananas_comosus_var._microstachys"/>
		<taxon idref="Ananas_comosus_var._parguazensis"/>
		<taxon idref="Ananas_fritzmuelleri"/>
		<taxon idref="Ananas_sagenaria"/>
		<taxon idref="Androlepis_fragrans"/>
		<taxon idref="Androlepis_skinneri"/>
		<taxon idref="Araeococcus_chlorocarpus"/>
		<taxon idref="Araeococcus_flagellifolius"/>
		<taxon idref="Araeococcus_goeldianus"/>
		<taxon idref="Araeococcus_micranthus"/>
		<taxon idref="Araeococcus_pectinatus"/>
		<taxon idref="Barfussia_laxissima"/>
		<taxon idref="Barfussia_platyrhachis"/>
		<taxon idref="Barfussia_wagneriana"/>
		<taxon idref="Billbergia_amoena"/>
		<taxon idref="Billbergia_brachysiphon"/>
		<taxon idref="Billbergia_brasiliensis"/>
		<taxon idref="Billbergia_chlorantha"/>
		<taxon idref="Billbergia_decora"/>
		<taxon idref="Billbergia_distachia"/>
		<taxon idref="Billbergia_eloiseae"/>
		<taxon idref="Billbergia_euphemiae"/>
		<taxon idref="Billbergia_horrida"/>
		<taxon idref="Billbergia_kautskyana"/>
		<taxon idref="Billbergia_leptopoda"/>
		<taxon idref="Billbergia_magnifica"/>
		<taxon idref="Billbergia_manarae"/>
		<taxon idref="Billbergia_meyeri"/>
		<taxon idref="Billbergia_morelii"/>
		<taxon idref="Billbergia_nana"/>
		<taxon idref="Billbergia_nutans"/>
		<taxon idref="Billbergia_pallidiflora"/>
		<taxon idref="Billbergia_porteana"/>
		<taxon idref="Billbergia_pyramidalis"/>
		<taxon idref="Billbergia_robert-readii"/>
		<taxon idref="Billbergia_rosea"/>
		<taxon idref="Billbergia_speciosa"/>
		<taxon idref="Billbergia_stenopetala"/>
		<taxon idref="Billbergia_tweedieana"/>
		<taxon idref="Billbergia_velascana"/>
		<taxon idref="Billbergia_violacea"/>
		<taxon idref="Billbergia_viridiflora"/>
		<taxon idref="Billbergia_vittata"/>
		<taxon idref="Billbergia_zebrina"/>
		<taxon idref="Brewcaria_reflexa"/>
		<taxon idref="Brocchinia_acuminata"/>
		<taxon idref="Brocchinia_micrantha"/>
		<taxon idref="Brocchinia_paniculata"/>
		<taxon idref="Brocchinia_prismatica"/>
		<taxon idref="Brocchinia_reducta"/>
		<taxon idref="Brocchinia_steyermarkii"/>
		<taxon idref="Brocchinia_tatei"/>
		<taxon idref="Brocchinia_uaipanensis"/>
		<taxon idref="Bromelia_agavifolia"/>
		<taxon idref="Bromelia_antiacantha"/>
		<taxon idref="Bromelia_balansae"/>
		<taxon idref="Bromelia_chrysantha"/>
		<taxon idref="Bromelia_flemingii"/>
		<taxon idref="Bromelia_hemisphaerica"/>
		<taxon idref="Bromelia_irwinii"/>
		<taxon idref="Bromelia_karatas"/>
		<taxon idref="Bromelia_pinguin"/>
		<taxon idref="Bromelia_serra"/>
		<taxon idref="Bromelia_trianae"/>
		<taxon idref="Canistropsis_albiflora"/>
		<taxon idref="Canistropsis_billbergioides"/>
		<taxon idref="Canistropsis_burchellii"/>
		<taxon idref="Canistropsis_correia-araujoi"/>
		<taxon idref="Canistropsis_elata"/>
		<taxon idref="Canistropsis_exigua"/>
		<taxon idref="Canistropsis_marceloi"/>
		<taxon idref="Canistropsis_microps"/>
		<taxon idref="Canistropsis_pulcherrima"/>
		<taxon idref="Canistropsis_simulans"/>
		<taxon idref="Canistrum_alagoanum"/>
		<taxon idref="Canistrum_aurantiacum"/>
		<taxon idref="Canistrum_camacaense"/>
		<taxon idref="Canistrum_fosterianum"/>
		<taxon idref="Canistrum_pickelii"/>
		<taxon idref="Canistrum_triangulare"/>
		<taxon idref="Catopsis_berteroniana"/>
		<taxon idref="Catopsis_floribunda"/>
		<taxon idref="Catopsis_juncifolia"/>
		<taxon idref="Catopsis_morreniana"/>
		<taxon idref="Catopsis_nitida"/>
		<taxon idref="Catopsis_nutans"/>
		<taxon idref="Catopsis_nutans_var._nutans"/>
		<taxon idref="Catopsis_paniculata"/>
		<taxon idref="Catopsis_sessiliflora"/>
		<taxon idref="Catopsis_subulata"/>
		<taxon idref="Catopsis_wangerinii"/>
		<taxon idref="Cipuropsis_amicorum"/>
		<taxon idref="Connellia_nutans"/>
		<taxon idref="Cottendorfia_florida"/>
		<taxon idref="Cryptanthus_acaulis"/>
		<taxon idref="Cryptanthus_bahianus"/>
		<taxon idref="Cryptanthus_beuckeri"/>
		<taxon idref="Cryptanthus_bromelioides"/>
		<taxon idref="Cryptanthus_burle-marxii"/>
		<taxon idref="Cryptanthus_colnagoi"/>
		<taxon idref="Cryptanthus_diamantinensis"/>
		<taxon idref="Cryptanthus_dianae"/>
		<taxon idref="Cryptanthus_maritimus"/>
		<taxon idref="Cryptanthus_ruthae"/>
		<taxon idref="Cryptanthus_teretifolius"/>
		<taxon idref="Cryptanthus_warren-loosei"/>
		<taxon idref="Cryptanthus_zonatus"/>
		<taxon idref="Deinacanthon_urbanianum"/>
		<taxon idref="Deuterocohnia_abstrusa"/>
		<taxon idref="Deuterocohnia_brevifolia"/>
		<taxon idref="Deuterocohnia_brevispicata"/>
		<taxon idref="Deuterocohnia_chrysantha"/>
		<taxon idref="Deuterocohnia_digitata"/>
		<taxon idref="Deuterocohnia_gableana"/>
		<taxon idref="Deuterocohnia_glandulosa"/>
		<taxon idref="Deuterocohnia_haumanii"/>
		<taxon idref="Deuterocohnia_longipetala"/>
		<taxon idref="Deuterocohnia_lotteae"/>
		<taxon idref="Deuterocohnia_meziana"/>
		<taxon idref="Deuterocohnia_meziana_subsp._carmineoviridiflora"/>
		<taxon idref="Deuterocohnia_meziana_subsp._pedicellata"/>
		<taxon idref="Deuterocohnia_recurvipetala"/>
		<taxon idref="Deuterocohnia_scapigera"/>
		<taxon idref="Deuterocohnia_schreiteri"/>
		<taxon idref="Deuterocohnia_seramisiana"/>
		<taxon idref="Deuterocohnia_strobilifera_var._inermis"/>
		<taxon idref="Deuterocohnia_strobilifera_var._strobilifera"/>
		<taxon idref="Disteganthus_basilateralis"/>
		<taxon idref="Disteganthus_lateralis"/>
		<taxon idref="Dyckia_acutiflora"/>
		<taxon idref="Dyckia_areniticola"/>
		<taxon idref="Dyckia_aurea"/>
		<taxon idref="Dyckia_beateae"/>
		<taxon idref="Dyckia_brachyphylla"/>
		<taxon idref="Dyckia_bracteata"/>
		<taxon idref="Dyckia_braunii"/>
		<taxon idref="Dyckia_brevifolia"/>
		<taxon idref="Dyckia_choristaminea"/>
		<taxon idref="Dyckia_cinerea"/>
		<taxon idref="Dyckia_dawsonii"/>
		<taxon idref="Dyckia_delicata"/>
		<taxon idref="Dyckia_densiflora"/>
		<taxon idref="Dyckia_dissitiflora"/>
		<taxon idref="Dyckia_distachya"/>
		<taxon idref="Dyckia_duckei"/>
		<taxon idref="Dyckia_dusenii"/>
		<taxon idref="Dyckia_elisabethae"/>
		<taxon idref="Dyckia_encholirioides"/>
		<taxon idref="Dyckia_espiritosantensis"/>
		<taxon idref="Dyckia_estevesii"/>
		<taxon idref="Dyckia_estevesii_var._braunii"/>
		<taxon idref="Dyckia_excelsa"/>
		<taxon idref="Dyckia_ferox"/>
		<taxon idref="Dyckia_ferruginea"/>
		<taxon idref="Dyckia_floribunda"/>
		<taxon idref="Dyckia_fosteriana"/>
		<taxon idref="Dyckia_goehringii"/>
		<taxon idref="Dyckia_gouveiana"/>
		<taxon idref="Dyckia_grandidentata"/>
		<taxon idref="Dyckia_granmogulensis"/>
		<taxon idref="Dyckia_hebdingii"/>
		<taxon idref="Dyckia_hohenbergioides"/>
		<taxon idref="Dyckia_ibiramensis"/>
		<taxon idref="Dyckia_jonesiana"/>
		<taxon idref="Dyckia_kranziana"/>
		<taxon idref="Dyckia_leptostachya"/>
		<taxon idref="Dyckia_lindevaldae"/>
		<taxon idref="Dyckia_lunaris"/>
		<taxon idref="Dyckia_macedoi"/>
		<taxon idref="Dyckia_machrisiana"/>
		<taxon idref="Dyckia_maracasensis"/>
		<taxon idref="Dyckia_maritima"/>
		<taxon idref="Dyckia_marnier-lapostollei"/>
		<taxon idref="Dyckia_marnier-lapostollei_var._estevesii"/>
		<taxon idref="Dyckia_martinellii"/>
		<taxon idref="Dyckia_mellobarretoi"/>
		<taxon idref="Dyckia_microcalyx"/>
		<taxon idref="Dyckia_microcalyx_var._ostenii"/>
		<taxon idref="Dyckia_milagrensis"/>
		<taxon idref="Dyckia_mirandiana"/>
		<taxon idref="Dyckia_montezumensis"/>
		<taxon idref="Dyckia_monticola"/>
		<taxon idref="Dyckia_nana"/>
		<taxon idref="Dyckia_niederleinii"/>
		<taxon idref="Dyckia_oligantha"/>
		<taxon idref="Dyckia_paraensis"/>
		<taxon idref="Dyckia_pectinata"/>
		<taxon idref="Dyckia_pernambucana"/>
		<taxon idref="Dyckia_platyphylla"/>
		<taxon idref="Dyckia_pottiorum"/>
		<taxon idref="Dyckia_pseudococcinea"/>
		<taxon idref="Dyckia_pulquinensis"/>
		<taxon idref="Dyckia_pumila"/>
		<taxon idref="Dyckia_rariflora"/>
		<taxon idref="Dyckia_remotiflora"/>
		<taxon idref="Dyckia_rondonopolitana"/>
		<taxon idref="Dyckia_saxatilis"/>
		<taxon idref="Dyckia_secunda"/>
		<taxon idref="Dyckia_selloa"/>
		<taxon idref="Dyckia_tenebrosa"/>
		<taxon idref="Dyckia_tobatiensis"/>
		<taxon idref="Dyckia_tomentella"/>
		<taxon idref="Dyckia_ursina"/>
		<taxon idref="Dyckia_velascana"/>
		<taxon idref="Dyckia_vestita"/>
		<taxon idref="Dyckia_vicentensis"/>
		<taxon idref="Dyckia_walteriana"/>
		<taxon idref="Edmundoa_ambigua"/>
		<taxon idref="Edmundoa_lindenii"/>
		<taxon idref="Edmundoa_lindenii_var._rosaea"/>
		<taxon idref="Edmundoa_perplexa"/>
		<taxon idref="Eduandrea_selloana"/>
		<taxon idref="Encholirium_agavoides"/>
		<taxon idref="Encholirium_biflorum"/>
		<taxon idref="Encholirium_brachypodum"/>
		<taxon idref="Encholirium_ctenophyllum"/>
		<taxon idref="Encholirium_diamantinum"/>
		<taxon idref="Encholirium_eddie-estevesii"/>
		<taxon idref="Encholirium_erectiflorum"/>
		<taxon idref="Encholirium_fragae"/>
		<taxon idref="Encholirium_gracile"/>
		<taxon idref="Encholirium_heloisae"/>
		<taxon idref="Encholirium_horridum"/>
		<taxon idref="Encholirium_irwinii"/>
		<taxon idref="Encholirium_kranzianum"/>
		<taxon idref="Encholirium_longiflorum"/>
		<taxon idref="Encholirium_luxor"/>
		<taxon idref="Encholirium_lymanianum"/>
		<taxon idref="Encholirium_magalhaesii"/>
		<taxon idref="Encholirium_maximum"/>
		<taxon idref="Encholirium_pedicellatum"/>
		<taxon idref="Encholirium_pulchrum"/>
		<taxon idref="Encholirium_scrutor"/>
		<taxon idref="Encholirium_spectabile"/>
		<taxon idref="Encholirium_splendidum"/>
		<taxon idref="Encholirium_structor"/>
		<taxon idref="Encholirium_subsecundum"/>
		<taxon idref="Encholirium_vogelii"/>
		<taxon idref="Fascicularia_bicolor"/>
		<taxon idref="Fernseea_itatiaiae"/>
		<taxon idref="Forzzaea_leopoldo-horstii"/>
		<taxon idref="Forzzaea_warasii"/>
		<taxon idref="Fosterella_albicans"/>
		<taxon idref="Fosterella_batistana"/>
		<taxon idref="Fosterella_caulescens"/>
		<taxon idref="Fosterella_christophii"/>
		<taxon idref="Fosterella_cotacajensis"/>
		<taxon idref="Fosterella_floridensis"/>
		<taxon idref="Fosterella_gracilis"/>
		<taxon idref="Fosterella_graminea"/>
		<taxon idref="Fosterella_hatschbachii"/>
		<taxon idref="Fosterella_heterophylla"/>
		<taxon idref="Fosterella_kroemeri"/>
		<taxon idref="Fosterella_micrantha"/>
		<taxon idref="Fosterella_penduliflora"/>
		<taxon idref="Fosterella_petiolata"/>
		<taxon idref="Fosterella_rexiae"/>
		<taxon idref="Fosterella_robertreadii"/>
		<taxon idref="Fosterella_rusbyi"/>
		<taxon idref="Fosterella_schidosperma"/>
		<taxon idref="Fosterella_spectabilis"/>
		<taxon idref="Fosterella_vasquezii"/>
		<taxon idref="Fosterella_villosula"/>
		<taxon idref="Fosterella_weberbaueri"/>
		<taxon idref="Fosterella_weddelliana"/>
		<taxon idref="Fosterella_windischii"/>
		<taxon idref="Fosterella_yuvinkae"/>
		<taxon idref="Glomeropitcairnia_erectiflora"/>
		<taxon idref="Glomeropitcairnia_penduliflora"/>
		<taxon idref="Goudaea_chrysostachys"/>
		<taxon idref="Goudaea_ospinae"/>
		<taxon idref="Goudaea_ospinae_var._gruberi"/>
		<taxon idref="Gregbrownia_fulgens"/>
		<taxon idref="Gregbrownia_hutchisonii"/>
		<taxon idref="Greigia_mulfordii"/>
		<taxon idref="Greigia_sphacelata"/>
		<taxon idref="Guzmania_acorifolia"/>
		<taxon idref="Guzmania_angustifolia"/>
		<taxon idref="Guzmania_butcheri"/>
		<taxon idref="Guzmania_condensata"/>
		<taxon idref="Guzmania_coriostachya"/>
		<taxon idref="Guzmania_donnellsmithii"/>
		<taxon idref="Guzmania_glaucophylla"/>
		<taxon idref="Guzmania_graminifolia"/>
		<taxon idref="Guzmania_herrerae"/>
		<taxon idref="Guzmania_lingulata"/>
		<taxon idref="Guzmania_melinonis"/>
		<taxon idref="Guzmania_monostachia"/>
		<taxon idref="Guzmania_mucronata"/>
		<taxon idref="Guzmania_multiflora"/>
		<taxon idref="Guzmania_musaica"/>
		<taxon idref="Guzmania_nicaraguensis"/>
		<taxon idref="Guzmania_osyana"/>
		<taxon idref="Guzmania_patula"/>
		<taxon idref="Guzmania_plicatifolia"/>
		<taxon idref="Guzmania_polycephala"/>
		<taxon idref="Guzmania_rhonhofiana"/>
		<taxon idref="Guzmania_roezlii"/>
		<taxon idref="Guzmania_sanguinea"/>
		<taxon idref="Guzmania_scherzeriana"/>
		<taxon idref="Guzmania_spectabilis"/>
		<taxon idref="Guzmania_subcorymbosa"/>
		<taxon idref="Guzmania_variegata"/>
		<taxon idref="Guzmania_wittmackii"/>
		<taxon idref="Guzmania_zahnii"/>
		<taxon idref="Hechtia_argentea"/>
		<taxon idref="Hechtia_caerulea"/>
		<taxon idref="Hechtia_carlsoniae"/>
		<taxon idref="Hechtia_deceptrix"/>
		<taxon idref="Hechtia_dichroantha"/>
		<taxon idref="Hechtia_epigyna"/>
		<taxon idref="Hechtia_fosteriana"/>
		<taxon idref="Hechtia_ghiesbreghtii"/>
		<taxon idref="Hechtia_glomerata"/>
		<taxon idref="Hechtia_guatemalensis"/>
		<taxon idref="Hechtia_hernandez-sandovalii"/>
		<taxon idref="Hechtia_isthmusiana"/>
		<taxon idref="Hechtia_lepidophylla"/>
		<taxon idref="Hechtia_lundelliorum"/>
		<taxon idref="Hechtia_malvernii"/>
		<taxon idref="Hechtia_matudae"/>
		<taxon idref="Hechtia_montana"/>
		<taxon idref="Hechtia_myriantha"/>
		<taxon idref="Hechtia_pretiosa"/>
		<taxon idref="Hechtia_purpusii"/>
		<taxon idref="Hechtia_schottii"/>
		<taxon idref="Hechtia_stenopetala"/>
		<taxon idref="Hechtia_subalata"/>
		<taxon idref="Hechtia_texensis"/>
		<taxon idref="Hechtia_tillandsioides"/>
		<taxon idref="Hohenbergia_andina"/>
		<taxon idref="Hohenbergia_belemii"/>
		<taxon idref="Hohenbergia_brachycephala"/>
		<taxon idref="Hohenbergia_capitata"/>
		<taxon idref="Hohenbergia_catingae"/>
		<taxon idref="Hohenbergia_correia-araujoi"/>
		<taxon idref="Hohenbergia_edmundoi"/>
		<taxon idref="Hohenbergia_humilis"/>
		<taxon idref="Hohenbergia_loredanoana"/>
		<taxon idref="Hohenbergia_pennae"/>
		<taxon idref="Hohenbergia_ramageana"/>
		<taxon idref="Hohenbergia_ridleyi"/>
		<taxon idref="Hohenbergia_rosea"/>
		<taxon idref="Hohenbergia_salzmannii"/>
		<taxon idref="Hohenbergia_stellata"/>
		<taxon idref="Hohenbergia_utriculosa"/>
		<taxon idref="Hohenbergiopsis_guatemalensis"/>
		<taxon idref="Hoplocryptanthus_caracensis"/>
		<taxon idref="Hoplocryptanthus_ferrarius"/>
		<taxon idref="Hoplocryptanthus_glaziovii"/>
		<taxon idref="Hoplocryptanthus_lavrasensis"/>
		<taxon idref="Hoplocryptanthus_regius"/>
		<taxon idref="Hoplocryptanthus_schwackeanus"/>
		<taxon idref="Hoplocryptanthus_tiradentesensis"/>
		<taxon idref="Hoplocryptanthus_vidaliorum"/>
		<taxon idref="Jagrantia_monstrum"/>
		<taxon idref="Josemania_asplundii"/>
		<taxon idref="Josemania_singularis"/>
		<taxon idref="Karawata_depressa"/>
		<taxon idref="Karawata_gustavoi"/>
		<taxon idref="Karawata_hostilis"/>
		<taxon idref="Karawata_multiflora"/>
		<taxon idref="Karawata_nigribracteata"/>
		<taxon idref="Karawata_saxicola"/>
		<taxon idref="Lapanthus_duartei"/>
		<taxon idref="Lapanthus_itambensis"/>
		<taxon idref="Lemeltonia_dodsonii"/>
		<taxon idref="Lemeltonia_monadelpha"/>
		<taxon idref="Lemeltonia_narthecioides"/>
		<taxon idref="Lemeltonia_triglochinoides"/>
		<taxon idref="Lindmania_guianensis"/>
		<taxon idref="Lindmania_longipes"/>
		<taxon idref="Lutheria_glutinosa"/>
		<taxon idref="Lutheria_splendens"/>
		<taxon idref="Lymania_alvimii"/>
		<taxon idref="Lymania_azurea"/>
		<taxon idref="Lymania_brachycaulis"/>
		<taxon idref="Lymania_corallina"/>
		<taxon idref="Lymania_globosa"/>
		<taxon idref="Lymania_languida"/>
		<taxon idref="Lymania_smithii"/>
		<taxon idref="Lymania_spiculata"/>
		<taxon idref="Mezobromelia_bicolor"/>
		<taxon idref="Mezobromelia_capituligera"/>
		<taxon idref="Mezobromelia_pleiosticha"/>
		<taxon idref="Navia_barbellata"/>
		<taxon idref="Navia_igneosicola"/>
		<taxon idref="Navia_phelpsiae"/>
		<taxon idref="Navia_saxicola"/>
		<taxon idref="Neoglaziovia_burle-marxii"/>
		<taxon idref="Neoglaziovia_variegata"/>
		<taxon idref="Neoregelia_binotii"/>
		<taxon idref="Neoregelia_bragarum"/>
		<taxon idref="Neoregelia_capixaba"/>
		<taxon idref="Neoregelia_carolinae"/>
		<taxon idref="Neoregelia_compacta"/>
		<taxon idref="Neoregelia_concentrica"/>
		<taxon idref="Neoregelia_cruenta"/>
		<taxon idref="Neoregelia_dungsiana"/>
		<taxon idref="Neoregelia_eleutheropetala"/>
		<taxon idref="Neoregelia_lactea"/>
		<taxon idref="Neoregelia_laevis"/>
		<taxon idref="Neoregelia_leucophoea"/>
		<taxon idref="Neoregelia_longisepala"/>
		<taxon idref="Neoregelia_lymaniana"/>
		<taxon idref="Neoregelia_mucugensis"/>
		<taxon idref="Neoregelia_myrmecophila"/>
		<taxon idref="Neoregelia_nevaresii"/>
		<taxon idref="Neoregelia_nivea"/>
		<taxon idref="Neoregelia_pascoaliana"/>
		<taxon idref="Neoregelia_pauciflora"/>
		<taxon idref="Neoregelia_pineliana"/>
		<taxon idref="Neoregelia_retrorsa"/>
		<taxon idref="Neoregelia_richteri"/>
		<taxon idref="Neoregelia_rothinessa"/>
		<taxon idref="Neoregelia_rubrovittata"/>
		<taxon idref="Neoregelia_tenebrosa"/>
		<taxon idref="Neoregelia_viridovinosa"/>
		<taxon idref="Neoregelia_wilsoniana"/>
		<taxon idref="Neoregelia_zonata"/>
		<taxon idref="Nidularium_altimontanum"/>
		<taxon idref="Nidularium_amazonicum"/>
		<taxon idref="Nidularium_angustibracteatum"/>
		<taxon idref="Nidularium_campoalegrense"/>
		<taxon idref="Nidularium_camposportoi"/>
		<taxon idref="Nidularium_fulgens"/>
		<taxon idref="Nidularium_innocentii"/>
		<taxon idref="Nidularium_krisgreeniae"/>
		<taxon idref="Nidularium_marigoi"/>
		<taxon idref="Nidularium_picinguabense"/>
		<taxon idref="Nidularium_procerum"/>
		<taxon idref="Nidularium_purpureum"/>
		<taxon idref="Ochagavia_andina"/>
		<taxon idref="Ochagavia_carnea"/>
		<taxon idref="Ochagavia_elegans"/>
		<taxon idref="Ochagavia_litoralis"/>
		<taxon idref="Orthophytum_alvimii"/>
		<taxon idref="Orthophytum_argentum"/>
		<taxon idref="Orthophytum_benzingii"/>
		<taxon idref="Orthophytum_boudetianum"/>
		<taxon idref="Orthophytum_braunii"/>
		<taxon idref="Orthophytum_compactum"/>
		<taxon idref="Orthophytum_conquistense"/>
		<taxon idref="Orthophytum_diamantinense"/>
		<taxon idref="Orthophytum_disjunctum"/>
		<taxon idref="Orthophytum_duartei"/>
		<taxon idref="Orthophytum_estevesii"/>
		<taxon idref="Orthophytum_falconii"/>
		<taxon idref="Orthophytum_foliosum"/>
		<taxon idref="Orthophytum_fosterianum"/>
		<taxon idref="Orthophytum_glabrum"/>
		<taxon idref="Orthophytum_graomogolense"/>
		<taxon idref="Orthophytum_grossiorum"/>
		<taxon idref="Orthophytum_gurkenii"/>
		<taxon idref="Orthophytum_harleyi"/>
		<taxon idref="Orthophytum_horridum"/>
		<taxon idref="Orthophytum_lanuginosum"/>
		<taxon idref="Orthophytum_lemei"/>
		<taxon idref="Orthophytum_leprosum"/>
		<taxon idref="Orthophytum_lucidum"/>
		<taxon idref="Orthophytum_macroflorum"/>
		<taxon idref="Orthophytum_magalhaesii"/>
		<taxon idref="Orthophytum_maracasense"/>
		<taxon idref="Orthophytum_mello-barretoi"/>
		<taxon idref="Orthophytum_pseudostoloniferum"/>
		<taxon idref="Orthophytum_pseudovagans"/>
		<taxon idref="Orthophytum_riocontense"/>
		<taxon idref="Orthophytum_roseolilacinum"/>
		<taxon idref="Orthophytum_rubiginosum"/>
		<taxon idref="Orthophytum_santaritense"/>
		<taxon idref="Orthophytum_saxicola"/>
		<taxon idref="Orthophytum_schulzianum"/>
		<taxon idref="Orthophytum_sucrei"/>
		<taxon idref="Orthophytum_toscanoi"/>
		<taxon idref="Orthophytum_vagans"/>
		<taxon idref="Orthophytum_vasconcelosianum"/>
		<taxon idref="Orthophytum_zanonii"/>
		<taxon idref="Pitcairnia_abundans"/>
		<taxon idref="Pitcairnia_albiflos"/>
		<taxon idref="Pitcairnia_atrorubens"/>
		<taxon idref="Pitcairnia_beachiae"/>
		<taxon idref="Pitcairnia_breedlovei"/>
		<taxon idref="Pitcairnia_burle-marxii"/>
		<taxon idref="Pitcairnia_carinata"/>
		<taxon idref="Pitcairnia_chiapensis"/>
		<taxon idref="Pitcairnia_corallina"/>
		<taxon idref="Pitcairnia_elvirae"/>
		<taxon idref="Pitcairnia_feliciana"/>
		<taxon idref="Pitcairnia_flammea"/>
		<taxon idref="Pitcairnia_flammea_var._glabrior"/>
		<taxon idref="Pitcairnia_fuertesii"/>
		<taxon idref="Pitcairnia_heterophylla"/>
		<taxon idref="Pitcairnia_hirtzii"/>
		<taxon idref="Pitcairnia_integrifolia"/>
		<taxon idref="Pitcairnia_jimenezii"/>
		<taxon idref="Pitcairnia_lignosa"/>
		<taxon idref="Pitcairnia_loki-schmidtiae"/>
		<taxon idref="Pitcairnia_macrochlamys"/>
		<taxon idref="Pitcairnia_maidifolia"/>
		<taxon idref="Pitcairnia_nigra"/>
		<taxon idref="Pitcairnia_orchidifolia"/>
		<taxon idref="Pitcairnia_piepenbringii"/>
		<taxon idref="Pitcairnia_poortmanii"/>
		<taxon idref="Pitcairnia_prolifera"/>
		<taxon idref="Pitcairnia_pseudoundulata"/>
		<taxon idref="Pitcairnia_pungens"/>
		<taxon idref="Pitcairnia_punicea"/>
		<taxon idref="Pitcairnia_rectiflora"/>
		<taxon idref="Pitcairnia_recurvata"/>
		<taxon idref="Pitcairnia_reflexiflora"/>
		<taxon idref="Pitcairnia_riparia"/>
		<taxon idref="Pitcairnia_roseoalba"/>
		<taxon idref="Pitcairnia_rubronigriflora"/>
		<taxon idref="Pitcairnia_sanguinea"/>
		<taxon idref="Pitcairnia_smithiorum"/>
		<taxon idref="Pitcairnia_spicata"/>
		<taxon idref="Pitcairnia_sprucei"/>
		<taxon idref="Pitcairnia_squarrosa"/>
		<taxon idref="Pitcairnia_staminea"/>
		<taxon idref="Pitcairnia_sulphurea"/>
		<taxon idref="Pitcairnia_utcubambensis"/>
		<taxon idref="Pitcairnia_villetaensis"/>
		<taxon idref="Pitcairnia_wendlandii"/>
		<taxon idref="Pitcairnia_xanthocalyx"/>
		<taxon idref="Pitcairnia_yaupibajaensis"/>
		<taxon idref="Portea_alatisepala"/>
		<taxon idref="Portea_filifera"/>
		<taxon idref="Portea_grandiflora"/>
		<taxon idref="Portea_kermesina"/>
		<taxon idref="Portea_nana"/>
		<taxon idref="Portea_petropolitana"/>
		<taxon idref="Portea_petropolitana_var._extensa"/>
		<taxon idref="Portea_petropolitana_var._noettigii"/>
		<taxon idref="Pseudalcantarea_grandis"/>
		<taxon idref="Pseudalcantarea_macropetala"/>
		<taxon idref="Pseudalcantarea_viridiflora"/>
		<taxon idref="Pseudaraeococcus_parviflorus"/>
		<taxon idref="Puya_aequatorialis"/>
		<taxon idref="Puya_alpestris"/>
		<taxon idref="Puya_angusta"/>
		<taxon idref="Puya_bicolor"/>
		<taxon idref="Puya_boliviensis"/>
		<taxon idref="Puya_castellanosii"/>
		<taxon idref="Puya_chilensis"/>
		<taxon idref="Puya_coerulea"/>
		<taxon idref="Puya_coerulea_var._violacea"/>
		<taxon idref="Puya_compacta"/>
		<taxon idref="Puya_dasylirioides"/>
		<taxon idref="Puya_densiflora"/>
		<taxon idref="Puya_dyckioides"/>
		<taxon idref="Puya_ferreyrae"/>
		<taxon idref="Puya_ferruginea"/>
		<taxon idref="Puya_floccosa"/>
		<taxon idref="Puya_gilmartiniae"/>
		<taxon idref="Puya_goudotiana"/>
		<taxon idref="Puya_hamata"/>
		<taxon idref="Puya_harmsii"/>
		<taxon idref="Puya_herrerae"/>
		<taxon idref="Puya_herzogii"/>
		<taxon idref="Puya_humilis"/>
		<taxon idref="Puya_lanata"/>
		<taxon idref="Puya_laxa"/>
		<taxon idref="Puya_lineata"/>
		<taxon idref="Puya_macrura"/>
		<taxon idref="Puya_mima"/>
		<taxon idref="Puya_mirabilis"/>
		<taxon idref="Puya_nana"/>
		<taxon idref="Puya_nitida"/>
		<taxon idref="Puya_nutans"/>
		<taxon idref="Puya_obconica"/>
		<taxon idref="Puya_pygmaea"/>
		<taxon idref="Puya_raimondii"/>
		<taxon idref="Puya_santosii"/>
		<taxon idref="Puya_spathacea"/>
		<taxon idref="Puya_stenothyrsa"/>
		<taxon idref="Puya_trianae"/>
		<taxon idref="Puya_tuberosa"/>
		<taxon idref="Puya_ultima"/>
		<taxon idref="Puya_venusta"/>
		<taxon idref="Puya_wrightii"/>
		<taxon idref="Puya_yakespala"/>
		<taxon idref="Quesnelia_arvensis"/>
		<taxon idref="Quesnelia_conquistensis"/>
		<taxon idref="Quesnelia_edmundoi"/>
		<taxon idref="Quesnelia_edmundoi_var._rubrobracteata"/>
		<taxon idref="Quesnelia_humilis"/>
		<taxon idref="Quesnelia_kautskyi"/>
		<taxon idref="Quesnelia_koltesii"/>
		<taxon idref="Quesnelia_lateralis"/>
		<taxon idref="Quesnelia_liboniana"/>
		<taxon idref="Quesnelia_marmorata"/>
		<taxon idref="Quesnelia_quesneliana"/>
		<taxon idref="Quesnelia_strobilispica"/>
		<taxon idref="Quesnelia_testudo"/>
		<taxon idref="Quesnelia_tubifolia"/>
		<taxon idref="Racinaea_cuspidata"/>
		<taxon idref="Racinaea_dyeriana"/>
		<taxon idref="Racinaea_elegans"/>
		<taxon idref="Racinaea_fraseri"/>
		<taxon idref="Racinaea_hamaleana"/>
		<taxon idref="Racinaea_multiflora"/>
		<taxon idref="Racinaea_parviflora"/>
		<taxon idref="Racinaea_pugiformis"/>
		<taxon idref="Racinaea_ropalocarpa"/>
		<taxon idref="Racinaea_rothschuhiana"/>
		<taxon idref="Racinaea_schumanniana"/>
		<taxon idref="Racinaea_seemannii"/>
		<taxon idref="Racinaea_sinuosa"/>
		<taxon idref="Racinaea_spiculosa"/>
		<taxon idref="Racinaea_spiculosa_var._micrantha"/>
		<taxon idref="Racinaea_venusta"/>
		<taxon idref="Rokautskyia_exaltata"/>
		<taxon idref="Rokautskyia_fernseeoides"/>
		<taxon idref="Rokautskyia_latifolia"/>
		<taxon idref="Rokautskyia_microglazioui"/>
		<taxon idref="Rokautskyia_odoratissima"/>
		<taxon idref="Rokautskyia_roberto-kautskyi"/>
		<taxon idref="Rokautskyia_sanctaluciae"/>
		<taxon idref="Rokautskyia_scaposa"/>
		<taxon idref="Ronnbergia_aciculosa"/>
		<taxon idref="Ronnbergia_allenii"/>
		<taxon idref="Ronnbergia_columbiana"/>
		<taxon idref="Ronnbergia_deleonii"/>
		<taxon idref="Ronnbergia_drakeana"/>
		<taxon idref="Ronnbergia_explodens"/>
		<taxon idref="Ronnbergia_fraseri"/>
		<taxon idref="Ronnbergia_germinyana"/>
		<taxon idref="Ronnbergia_hathewayi"/>
		<taxon idref="Ronnbergia_involucrata"/>
		<taxon idref="Ronnbergia_killipiana"/>
		<taxon idref="Ronnbergia_maidifolia"/>
		<taxon idref="Ronnbergia_morreniana"/>
		<taxon idref="Ronnbergia_nidularioides"/>
		<taxon idref="Ronnbergia_petersii"/>
		<taxon idref="Ronnbergia_tonduzii"/>
		<taxon idref="Ronnbergia_veitchii"/>
		<taxon idref="Ronnbergia_weberbaueri"/>
		<taxon idref="Ronnbergia_wuelfinghoffii"/>
		<taxon idref="Sequencia_serrata"/>
		<taxon idref="Sincoraea_albopicta"/>
		<taxon idref="Sincoraea_burle-marxii"/>
		<taxon idref="Sincoraea_hatschbachii"/>
		<taxon idref="Sincoraea_heleniceae"/>
		<taxon idref="Sincoraea_humilis"/>
		<taxon idref="Sincoraea_mucugensis"/>
		<taxon idref="Sincoraea_navioides"/>
		<taxon idref="Sincoraea_ophiuroides"/>
		<taxon idref="Sincoraea_ulei"/>
		<taxon idref="Stigmatodon_amadoi"/>
		<taxon idref="Stigmatodon_apparicianus"/>
		<taxon idref="Stigmatodon_belloi"/>
		<taxon idref="Stigmatodon_bifidus"/>
		<taxon idref="Stigmatodon_brassicoides"/>
		<taxon idref="Stigmatodon_costae"/>
		<taxon idref="Stigmatodon_croceanus"/>
		<taxon idref="Stigmatodon_euclidianus"/>
		<taxon idref="Stigmatodon_funebris"/>
		<taxon idref="Stigmatodon_gastinianus"/>
		<taxon idref="Stigmatodon_goniorachis"/>
		<taxon idref="Stigmatodon_harrylutheri"/>
		<taxon idref="Stigmatodon_multifoliatus"/>
		<taxon idref="Stigmatodon_plurifolius"/>
		<taxon idref="Stigmatodon_rosulatulus"/>
		<taxon idref="Stigmatodon_sanctateresensis"/>
		<taxon idref="Tillandsia_achyrostachys"/>
		<taxon idref="Tillandsia_adpressiflora"/>
		<taxon idref="Tillandsia_aeranthos"/>
		<taxon idref="Tillandsia_afonsoana"/>
		<taxon idref="Tillandsia_aizoides"/>
		<taxon idref="Tillandsia_albertiana"/>
		<taxon idref="Tillandsia_albida"/>
		<taxon idref="Tillandsia_andicola"/>
		<taxon idref="Tillandsia_andrieuxii"/>
		<taxon idref="Tillandsia_appenii"/>
		<taxon idref="Tillandsia_araujei"/>
		<taxon idref="Tillandsia_argentea"/>
		<taxon idref="Tillandsia_argentina"/>
		<taxon idref="Tillandsia_arroyoensis"/>
		<taxon idref="Tillandsia_atenangoensis"/>
		<taxon idref="Tillandsia_atroviolacea"/>
		<taxon idref="Tillandsia_atroviridipetala"/>
		<taxon idref="Tillandsia_aurea"/>
		<taxon idref="Tillandsia_australis"/>
		<taxon idref="Tillandsia_baguagrandensis"/>
		<taxon idref="Tillandsia_baileyi"/>
		<taxon idref="Tillandsia_balbisiana"/>
		<taxon idref="Tillandsia_baliophylla"/>
		<taxon idref="Tillandsia_balsasensis"/>
		<taxon idref="Tillandsia_barclayana"/>
		<taxon idref="Tillandsia_barfussii"/>
		<taxon idref="Tillandsia_barthlottii"/>
		<taxon idref="Tillandsia_bartramii"/>
		<taxon idref="Tillandsia_bella"/>
		<taxon idref="Tillandsia_belloensis"/>
		<taxon idref="Tillandsia_bergeri"/>
		<taxon idref="Tillandsia_bermejoensis"/>
		<taxon idref="Tillandsia_biflora"/>
		<taxon idref="Tillandsia_bonita"/>
		<taxon idref="Tillandsia_botterii"/>
		<taxon idref="Tillandsia_bourgaei"/>
		<taxon idref="Tillandsia_brachycaulos"/>
		<taxon idref="Tillandsia_brachyphylla"/>
		<taxon idref="Tillandsia_brevilingua"/>
		<taxon idref="Tillandsia_bulbosa"/>
		<taxon idref="Tillandsia_burle-marxii"/>
		<taxon idref="Tillandsia_butzii"/>
		<taxon idref="Tillandsia_cacticola"/>
		<taxon idref="Tillandsia_calcicola"/>
		<taxon idref="Tillandsia_califanii"/>
		<taxon idref="Tillandsia_caliginosa"/>
		<taxon idref="Tillandsia_calothyrsus"/>
		<taxon idref="Tillandsia_caloura"/>
		<taxon idref="Tillandsia_capillaris"/>
		<taxon idref="Tillandsia_capillaris_f._virescens"/>
		<taxon idref="Tillandsia_capitata"/>
		<taxon idref="Tillandsia_caput-medusae"/>
		<taxon idref="Tillandsia_cardenasii"/>
		<taxon idref="Tillandsia_carlos-hankii"/>
		<taxon idref="Tillandsia_carminea"/>
		<taxon idref="Tillandsia_carnosa"/>
		<taxon idref="Tillandsia_caulescens"/>
		<taxon idref="Tillandsia_cereicola"/>
		<taxon idref="Tillandsia_chapeuensis"/>
		<taxon idref="Tillandsia_chiletensis"/>
		<taxon idref="Tillandsia_chlorophylla"/>
		<taxon idref="Tillandsia_circinnatoides"/>
		<taxon idref="Tillandsia_cochabambae"/>
		<taxon idref="Tillandsia_coinaensis"/>
		<taxon idref="Tillandsia_comarapaensis"/>
		<taxon idref="Tillandsia_comitanensis"/>
		<taxon idref="Tillandsia_complanata"/>
		<taxon idref="Tillandsia_comulcoensis"/>
		<taxon idref="Tillandsia_concolor"/>
		<taxon idref="Tillandsia_cossonii"/>
		<taxon idref="Tillandsia_cryptantha"/>
		<taxon idref="Tillandsia_cucaensis"/>
		<taxon idref="Tillandsia_dasyliriifolia"/>
		<taxon idref="Tillandsia_delicata"/>
		<taxon idref="Tillandsia_demissa"/>
		<taxon idref="Tillandsia_denudata"/>
		<taxon idref="Tillandsia_denudata_var._vivipara"/>
		<taxon idref="Tillandsia_deppeana"/>
		<taxon idref="Tillandsia_didisticha"/>
		<taxon idref="Tillandsia_diguetii"/>
		<taxon idref="Tillandsia_disticha"/>
		<taxon idref="Tillandsia_divaricata"/>
		<taxon idref="Tillandsia_dugesii"/>
		<taxon idref="Tillandsia_dura"/>
		<taxon idref="Tillandsia_duratii"/>
		<taxon idref="Tillandsia_ecarinata"/>
		<taxon idref="Tillandsia_edithae"/>
		<taxon idref="Tillandsia_ehlersiana"/>
		<taxon idref="Tillandsia_eizii"/>
		<taxon idref="Tillandsia_elongata"/>
		<taxon idref="Tillandsia_elusiva"/>
		<taxon idref="Tillandsia_erubescens"/>
		<taxon idref="Tillandsia_espinosae"/>
		<taxon idref="Tillandsia_esseriana"/>
		<taxon idref="Tillandsia_exserta"/>
		<taxon idref="Tillandsia_extensa"/>
		<taxon idref="Tillandsia_fasciculata"/>
		<taxon idref="Tillandsia_fasciculata_var._densispica"/>
		<taxon idref="Tillandsia_fendleri"/>
		<taxon idref="Tillandsia_ferreyrae"/>
		<taxon idref="Tillandsia_ferrisiana"/>
		<taxon idref="Tillandsia_festucoides"/>
		<taxon idref="Tillandsia_filifolia"/>
		<taxon idref="Tillandsia_flabellata"/>
		<taxon idref="Tillandsia_flavobracteata"/>
		<taxon idref="Tillandsia_flexuosa"/>
		<taxon idref="Tillandsia_floribunda"/>
		<taxon idref="Tillandsia_foliosa"/>
		<taxon idref="Tillandsia_fresnilloensis"/>
		<taxon idref="Tillandsia_friesii"/>
		<taxon idref="Tillandsia_fuchsii"/>
		<taxon idref="Tillandsia_funckiana"/>
		<taxon idref="Tillandsia_funckiana_var._recurvifolia"/>
		<taxon idref="Tillandsia_funebris"/>
		<taxon idref="Tillandsia_gardneri"/>
		<taxon idref="Tillandsia_gardneri_var._rupicola"/>
		<taxon idref="Tillandsia_geissei"/>
		<taxon idref="Tillandsia_geminiflora"/>
		<taxon idref="Tillandsia_grandispica"/>
		<taxon idref="Tillandsia_grao-mogolensis"/>
		<taxon idref="Tillandsia_guatemalensis"/>
		<taxon idref="Tillandsia_guenther-nolleri"/>
		<taxon idref="Tillandsia_guerreroensis"/>
		<taxon idref="Tillandsia_gymnobotrya"/>
		<taxon idref="Tillandsia_harrisii"/>
		<taxon idref="Tillandsia_hegeri"/>
		<taxon idref="Tillandsia_heliconioides"/>
		<taxon idref="Tillandsia_heteromorpha"/>
		<taxon idref="Tillandsia_heterophylla"/>
		<taxon idref="Tillandsia_heubergeri"/>
		<taxon idref="Tillandsia_hildae"/>
		<taxon idref="Tillandsia_hofackeri"/>
		<taxon idref="Tillandsia_hondurensis"/>
		<taxon idref="Tillandsia_horstii"/>
		<taxon idref="Tillandsia_hromadnikiana"/>
		<taxon idref="Tillandsia_huamelulaensis"/>
		<taxon idref="Tillandsia_huarazensis"/>
		<taxon idref="Tillandsia_humilis"/>
		<taxon idref="Tillandsia_imperialis"/>
		<taxon idref="Tillandsia_inopinata"/>
		<taxon idref="Tillandsia_ionantha"/>
		<taxon idref="Tillandsia_ionochroma"/>
		<taxon idref="Tillandsia_ixioides"/>
		<taxon idref="Tillandsia_izabalensis"/>
		<taxon idref="Tillandsia_jaliscomonticola"/>
		<taxon idref="Tillandsia_jucunda"/>
		<taxon idref="Tillandsia_jucunda_var._vivida"/>
		<taxon idref="Tillandsia_juerg-rutschmannii"/>
		<taxon idref="Tillandsia_juncea"/>
		<taxon idref="Tillandsia_kammii"/>
		<taxon idref="Tillandsia_karwinskyana"/>
		<taxon idref="Tillandsia_kauffmannii"/>
		<taxon idref="Tillandsia_kautskyi"/>
		<taxon idref="Tillandsia_kegeliana"/>
		<taxon idref="Tillandsia_kirchhoffiana"/>
		<taxon idref="Tillandsia_kirschnekii"/>
		<taxon idref="Tillandsia_klausii"/>
		<taxon idref="Tillandsia_koehresiana"/>
		<taxon idref="Tillandsia_kuehhasii"/>
		<taxon idref="Tillandsia_lajensis"/>
		<taxon idref="Tillandsia_lampropoda"/>
		<taxon idref="Tillandsia_landbeckii"/>
		<taxon idref="Tillandsia_landbeckii_subsp._andina"/>
		<taxon idref="Tillandsia_landbeckii_var._rigidor"/>
		<taxon idref="Tillandsia_langlasseana"/>
		<taxon idref="Tillandsia_latifolia_var._divaricata"/>
		<taxon idref="Tillandsia_laui"/>
		<taxon idref="Tillandsia_lautneri"/>
		<taxon idref="Tillandsia_lechneri"/>
		<taxon idref="Tillandsia_leiboldiana"/>
		<taxon idref="Tillandsia_lepidosepala"/>
		<taxon idref="Tillandsia_leucopetala"/>
		<taxon idref="Tillandsia_limbata"/>
		<taxon idref="Tillandsia_lorentziana"/>
		<taxon idref="Tillandsia_lotteae"/>
		<taxon idref="Tillandsia_lucida"/>
		<taxon idref="Tillandsia_lymanii"/>
		<taxon idref="Tillandsia_macbrideana"/>
		<taxon idref="Tillandsia_macdougallii"/>
		<taxon idref="Tillandsia_maculata"/>
		<taxon idref="Tillandsia_magnusiana"/>
		<taxon idref="Tillandsia_makoyana"/>
		<taxon idref="Tillandsia_malzinei"/>
		<taxon idref="Tillandsia_marconae"/>
		<taxon idref="Tillandsia_marnier-lapostollei"/>
		<taxon idref="Tillandsia_matudae"/>
		<taxon idref="Tillandsia_may-patii"/>
		<taxon idref="Tillandsia_mazatlanensis"/>
		<taxon idref="Tillandsia_milagrensis"/>
		<taxon idref="Tillandsia_mima"/>
		<taxon idref="Tillandsia_mirabilis"/>
		<taxon idref="Tillandsia_mollis"/>
		<taxon idref="Tillandsia_mooreana"/>
		<taxon idref="Tillandsia_moronesensis"/>
		<taxon idref="Tillandsia_multicaulis"/>
		<taxon idref="Tillandsia_myriantha"/>
		<taxon idref="Tillandsia_nana"/>
		<taxon idref="Tillandsia_neglecta"/>
		<taxon idref="Tillandsia_nicolasensis"/>
		<taxon idref="Tillandsia_nizandaensis"/>
		<taxon idref="Tillandsia_novakii"/>
		<taxon idref="Tillandsia_nuptialis"/>
		<taxon idref="Tillandsia_oaxacana"/>
		<taxon idref="Tillandsia_oblivata"/>
		<taxon idref="Tillandsia_oerstediana"/>
		<taxon idref="Tillandsia_paleacea"/>
		<taxon idref="Tillandsia_pamelae"/>
		<taxon idref="Tillandsia_paniculata"/>
		<taxon idref="Tillandsia_paraensis"/>
		<taxon idref="Tillandsia_paraibensis"/>
		<taxon idref="Tillandsia_paraisoensis"/>
		<taxon idref="Tillandsia_parryi"/>
		<taxon idref="Tillandsia_paucifolia"/>
		<taxon idref="Tillandsia_pinicola"/>
		<taxon idref="Tillandsia_plagiotropica"/>
		<taxon idref="Tillandsia_plumosa"/>
		<taxon idref="Tillandsia_pohliana"/>
		<taxon idref="Tillandsia_polita"/>
		<taxon idref="Tillandsia_polystachia"/>
		<taxon idref="Tillandsia_polzii"/>
		<taxon idref="Tillandsia_ponderosa"/>
		<taxon idref="Tillandsia_prodigiosa"/>
		<taxon idref="Tillandsia_prolata"/>
		<taxon idref="Tillandsia_propagulifera"/>
		<taxon idref="Tillandsia_pseudocardenasii"/>
		<taxon idref="Tillandsia_pseudomacbrideana"/>
		<taxon idref="Tillandsia_pseudomicans"/>
		<taxon idref="Tillandsia_pueblensis"/>
		<taxon idref="Tillandsia_punctulata"/>
		<taxon idref="Tillandsia_purpurea"/>
		<taxon idref="Tillandsia_quaquaflorifera"/>
		<taxon idref="Tillandsia_rauhii"/>
		<taxon idref="Tillandsia_rectangula"/>
		<taxon idref="Tillandsia_recurvata"/>
		<taxon idref="Tillandsia_recurvifolia"/>
		<taxon idref="Tillandsia_recurvifolia_var._subsecundifolia"/>
		<taxon idref="Tillandsia_remota"/>
		<taxon idref="Tillandsia_rosarioae"/>
		<taxon idref="Tillandsia_roseoscapa"/>
		<taxon idref="Tillandsia_rupicola"/>
		<taxon idref="Tillandsia_sceptriformis"/>
		<taxon idref="Tillandsia_schiedeana"/>
		<taxon idref="Tillandsia_schimperiana"/>
		<taxon idref="Tillandsia_secunda"/>
		<taxon idref="Tillandsia_seleriana"/>
		<taxon idref="Tillandsia_sessemocinoi"/>
		<taxon idref="Tillandsia_setacea"/>
		<taxon idref="Tillandsia_sierrajuarezensis"/>
		<taxon idref="Tillandsia_socialis"/>
		<taxon idref="Tillandsia_somnians"/>
		<taxon idref="Tillandsia_spathacea"/>
		<taxon idref="Tillandsia_sphaerocephala"/>
		<taxon idref="Tillandsia_spiraliflora"/>
		<taxon idref="Tillandsia_sprengeliana"/>
		<taxon idref="Tillandsia_stenoura"/>
		<taxon idref="Tillandsia_streptocarpa"/>
		<taxon idref="Tillandsia_streptophylla"/>
		<taxon idref="Tillandsia_stricta"/>
		<taxon idref="Tillandsia_stricta_var._albifolia"/>
		<taxon idref="Tillandsia_subulifera"/>
		<taxon idref="Tillandsia_suesilliae"/>
		<taxon idref="Tillandsia_supermexicana"/>
		<taxon idref="Tillandsia_tecolometl"/>
		<taxon idref="Tillandsia_tectorum"/>
		<taxon idref="Tillandsia_tehuacana"/>
		<taxon idref="Tillandsia_tenuifolia"/>
		<taxon idref="Tillandsia_tenuifolia_var._albifolia"/>
		<taxon idref="Tillandsia_tequendamae"/>
		<taxon idref="Tillandsia_teres"/>
		<taxon idref="Tillandsia_toropiensis"/>
		<taxon idref="Tillandsia_tortilis"/>
		<taxon idref="Tillandsia_tricholepis"/>
		<taxon idref="Tillandsia_tricolor"/>
		<taxon idref="Tillandsia_turneri"/>
		<taxon idref="Tillandsia_turneri_var._orientalis"/>
		<taxon idref="Tillandsia_usneoides"/>
		<taxon idref="Tillandsia_utriculata"/>
		<taxon idref="Tillandsia_utriculata_subsp._pringlei"/>
		<taxon idref="Tillandsia_variabilis"/>
		<taxon idref="Tillandsia_venusta"/>
		<taxon idref="Tillandsia_violacea"/>
		<taxon idref="Tillandsia_werdermannii"/>
		<taxon idref="Tillandsia_werneriana"/>
		<taxon idref="Tillandsia_winkleri"/>
		<taxon idref="Tillandsia_witeckii"/>
		<taxon idref="Tillandsia_xerographica"/>
		<taxon idref="Tillandsia_xiphioides"/>
		<taxon idref="Ursulaea_macvaughii"/>
		<taxon idref="Ursulaea_tuitensis"/>
		<taxon idref="Vriesea_agostiniana"/>
		<taxon idref="Vriesea_amethystina"/>
		<taxon idref="Vriesea_andaraiensis"/>
		<taxon idref="Vriesea_arachnoidea"/>
		<taxon idref="Vriesea_atra"/>
		<taxon idref="Vriesea_bahiana"/>
		<taxon idref="Vriesea_billbergioides"/>
		<taxon idref="Vriesea_bituminosa"/>
		<taxon idref="Vriesea_bleheri"/>
		<taxon idref="Vriesea_botafogensis"/>
		<taxon idref="Vriesea_cacuminis"/>
		<taxon idref="Vriesea_calimaniana"/>
		<taxon idref="Vriesea_capixabae"/>
		<taxon idref="Vriesea_carinata"/>
		<taxon idref="Vriesea_carinata_var._flavominiata"/>
		<taxon idref="Vriesea_carinata_var._mangaratibensis"/>
		<taxon idref="Vriesea_colnagoi"/>
		<taxon idref="Vriesea_correia-araujoi"/>
		<taxon idref="Vriesea_crassa"/>
		<taxon idref="Vriesea_dubia"/>
		<taxon idref="Vriesea_duvaliana"/>
		<taxon idref="Vriesea_elata"/>
		<taxon idref="Vriesea_eltoniana"/>
		<taxon idref="Vriesea_ensiformis"/>
		<taxon idref="Vriesea_ensiformis_var._bicolor"/>
		<taxon idref="Vriesea_erythrodactylon"/>
		<taxon idref="Vriesea_fenestralis"/>
		<taxon idref="Vriesea_flammea"/>
		<taxon idref="Vriesea_flava"/>
		<taxon idref="Vriesea_fluviatilis"/>
		<taxon idref="Vriesea_fosteriana"/>
		<taxon idref="Vriesea_friburgensis"/>
		<taxon idref="Vriesea_gigantea"/>
		<taxon idref="Vriesea_gracilior"/>
		<taxon idref="Vriesea_gradata"/>
		<taxon idref="Vriesea_grandiflora"/>
		<taxon idref="Vriesea_guttata"/>
		<taxon idref="Vriesea_heterostachys"/>
		<taxon idref="Vriesea_hydrophora"/>
		<taxon idref="Vriesea_incurvata"/>
		<taxon idref="Vriesea_inflata"/>
		<taxon idref="Vriesea_interrogatoria"/>
		<taxon idref="Vriesea_jonghei"/>
		<taxon idref="Vriesea_limae"/>
		<taxon idref="Vriesea_longicaulis"/>
		<taxon idref="Vriesea_longistaminea"/>
		<taxon idref="Vriesea_lubbersii"/>
		<taxon idref="Vriesea_maxoniana"/>
		<taxon idref="Vriesea_minuta"/>
		<taxon idref="Vriesea_modesta"/>
		<taxon idref="Vriesea_neoglutinosa"/>
		<taxon idref="Vriesea_noblickii"/>
		<taxon idref="Vriesea_ochracea"/>
		<taxon idref="Vriesea_oligantha"/>
		<taxon idref="Vriesea_pabstii"/>
		<taxon idref="Vriesea_paraibica"/>
		<taxon idref="Vriesea_pauperrima"/>
		<taxon idref="Vriesea_platynema"/>
		<taxon idref="Vriesea_platynema_var._rosea"/>
		<taxon idref="Vriesea_platynema_var._variegata"/>
		<taxon idref="Vriesea_procera"/>
		<taxon idref="Vriesea_procera_var._tenuis"/>
		<taxon idref="Vriesea_psittacina"/>
		<taxon idref="Vriesea_recurvata"/>
		<taxon idref="Vriesea_repandostachys"/>
		<taxon idref="Vriesea_rhodostachys"/>
		<taxon idref="Vriesea_rodigasiana"/>
		<taxon idref="Vriesea_roethii"/>
		<taxon idref="Vriesea_rubra"/>
		<taxon idref="Vriesea_rubyae"/>
		<taxon idref="Vriesea_ruschii_subsp._leonii"/>
		<taxon idref="Vriesea_sanfranciscana"/>
		<taxon idref="Vriesea_saundersii"/>
		<taxon idref="Vriesea_sazimae"/>
		<taxon idref="Vriesea_scalaris"/>
		<taxon idref="Vriesea_scalaris_var._viridis"/>
		<taxon idref="Vriesea_segadas-viannae"/>
		<taxon idref="Vriesea_seideliana"/>
		<taxon idref="Vriesea_simplex"/>
		<taxon idref="Vriesea_sincorana"/>
		<taxon idref="Vriesea_sparsiflora"/>
		<taxon idref="Vriesea_sucrei"/>
		<taxon idref="Vriesea_taritubensis"/>
		<taxon idref="Vriesea_taritubensis_var._brevisepala"/>
		<taxon idref="Vriesea_taritubensis_var._patens"/>
		<taxon idref="Vriesea_teresopolitana"/>
		<taxon idref="Vriesea_tijucana"/>
		<taxon idref="Vriesea_unilateralis"/>
		<taxon idref="Vriesea_vagans"/>
		<taxon idref="Vriesea_zamorensis"/>
		<taxon idref="Vriesea_zonata"/>
		<taxon idref="Wallisia_anceps"/>
		<taxon idref="Wallisia_cyanea"/>
		<taxon idref="Wallisia_lindeniana"/>
		<taxon idref="Waltillia_hatschbachii"/>
		<taxon idref="Werauhia_barii"/>
		<taxon idref="Werauhia_bicolor"/>
		<taxon idref="Werauhia_burgeri"/>
		<taxon idref="Werauhia_gladioliflora"/>
		<taxon idref="Werauhia_insignis"/>
		<taxon idref="Werauhia_ororiensis"/>
		<taxon idref="Werauhia_patzeltii"/>
		<taxon idref="Werauhia_pectinata"/>
		<taxon idref="Werauhia_pedicellata"/>
		<taxon idref="Werauhia_ringens"/>
		<taxon idref="Werauhia_sanguinolenta"/>
		<taxon idref="Werauhia_tarmaensis"/>
		<taxon idref="Werauhia_viridiflora"/>
		<taxon idref="Werauhia_vittata"/>
		<taxon idref="Wittmackia_abbreviata"/>
		<taxon idref="Wittmackia_altocaririensis"/>
		<taxon idref="Wittmackia_amorimii"/>
		<taxon idref="Wittmackia_andersoniana"/>
		<taxon idref="Wittmackia_antillana"/>
		<taxon idref="Wittmackia_bicolor"/>
		<taxon idref="Wittmackia_brasiliensis"/>
		<taxon idref="Wittmackia_burle-marxii"/>
		<taxon idref="Wittmackia_canaliculata"/>
		<taxon idref="Wittmackia_caymanensis"/>
		<taxon idref="Wittmackia_distans"/>
		<taxon idref="Wittmackia_eriostachya"/>
		<taxon idref="Wittmackia_fawcettii"/>
		<taxon idref="Wittmackia_froesii"/>
		<taxon idref="Wittmackia_incompta"/>
		<taxon idref="Wittmackia_inermis"/>
		<taxon idref="Wittmackia_ituberaensis"/>
		<taxon idref="Wittmackia_jamaicana"/>
		<taxon idref="Wittmackia_laesslei"/>
		<taxon idref="Wittmackia_laevigata"/>
		<taxon idref="Wittmackia_limae"/>
		<taxon idref="Wittmackia_lingulata"/>
		<taxon idref="Wittmackia_lingulatoides"/>
		<taxon idref="Wittmackia_linharesiorum"/>
		<taxon idref="Wittmackia_maranguapensis"/>
		<taxon idref="Wittmackia_mesoamericana"/>
		<taxon idref="Wittmackia_negrilensis"/>
		<taxon idref="Wittmackia_neoregelioides"/>
		<taxon idref="Wittmackia_patentissima"/>
		<taxon idref="Wittmackia_penduliflora"/>
		<taxon idref="Wittmackia_pernambucentris"/>
		<taxon idref="Wittmackia_polycephala"/>
		<taxon idref="Wittmackia_portoricensis"/>
		<taxon idref="Wittmackia_silvana"/>
		<taxon idref="Wittmackia_spinulosa"/>
		<taxon idref="Wittmackia_sulbahianensis"/>
		<taxon idref="Wittmackia_tentaculifera"/>
		<taxon idref="Wittmackia_turbinocalyx"/>
		<taxon idref="Wittmackia_urbaniana"/>
		<taxon idref="Wittmackia_viridostigma"/>
		<taxon idref="Wittrockia_abbreviata"/>
		<taxon idref="Wittrockia_antillana"/>
		<taxon idref="Wittrockia_cyathiformis"/>
		<taxon idref="Wittrockia_gigantea"/>
		<taxon idref="Wittrockia_paulistana"/>
		<taxon idref="Wittrockia_spiralipetala"/>
		<taxon idref="Wittrockia_superba"/>
		<taxon idref="Zizkaea_tuerckheimii"/>
	</taxa>
	

	<!-- The sequence alignment (each sequence refers to a taxon above).         -->
	<!-- ntax=1273 nchar=368                                                     -->
	<alignment id="alignment1" dataType="nucleotide">
		<sequence>
			<taxon idref="Acanthostachys_pitcairnioides"/>
			TCGCAGAAAGCTCTTTCCCTGCCTACTGGAATGGGCATTCTTTGCGCGAGTCCGAAAGCTCTAGAAGCTTCCAAAACGGCCAGGTCGGTCAGGGTTTTCTTCGACTGGAATGACTACTTGAAGTTYTACAAGCTCGGAACTTACTGGCCTTAACGCCTTCCATCCAACTACTTTACGGGCTGAGAGCAGCTTTGGATCTCATCTTTGAGGAGGGGCTCGACAATGTCATCGAGAGGCATCGTCGCTTAGGAAAGGCCACAAGGTTAAGTGAAAGCTATACATCT-AATAGCCGCTTTCGCCGTGTTGGATAGATATATTTACTCGAACTATCATCCTCTTGTAACAATGAGCAGACTTGCCGTCGAAG
		</sequence>
		<sequence>
			<taxon idref="Acanthostachys_strobilacea"/>
			????????????????????????????????????????????????????????????????????????????????????????????????????????????????????????????????????????????????????????????????????????????????????????????????????????????????????????????????????????????????????????????????????????????????????????????????????????????????????????????????????????????????????????????????????????????????
		</sequence>
		<sequence>
			<taxon idref="Aechmea_abbreviata"/>
			TCGCAGAAAGCTCTYTCCCTSCCTACTGGAATGGGCATTCTCTGCGCGAGCCCGAAAGCTCTAGAAGCATCCAAAACAGCCAAGTCGGTCAGGGTTTTCTTCGACTGGAATGACTACTTGAAGTTCTACAAGCTCGGAACTTACTGGCCTTAACGCCGTCCATCCAACTGCTTTACGGGCTGAGAGCAGCTTTGGATCTCATCTTCGAGGAGGGGCTCGACAATGTCATCGAAAGGCACCGTCGCTTAGGAAAGGCCACRAGGTTAAGTAAAAGCTGTACATCT-AATAGCCGCCTTCGCCGTGTTGGATAGATATATTACTCGGCGCTATTGTTCTCTCGTAACAATGAGCAGACTYGCCGTCGAAG
		</sequence>
		<sequence>
			<taxon idref="Aechmea_aculeatosepala"/>
			????????????????????????????????????????????????????????????????????????????????????????????????????????????????????????????????????????????????????????????????????????????????????????????????????????????????????????????????????????????????????????????????????????????????????????????????????????????????????????????????????????????????????????????????????????????????
		</sequence>
		<sequence>
			<taxon idref="Aechmea_aiuruocensis"/>
			TCGCAGAAGGCTCTTTCCCTGCCTACTGGAATGGGCATTCTCTGCGCGAGCCCGAAAGCTCTAGAAGCTTCCAAAACAGCCAAGTCGGTCAGGGTTTTCTTCGACTGGAATGACTACTTGAAGTTCTACAAGCTCGGAACCTACTGGCCTTAACGCCGTCCATCCAACTGCTTTACGGGCTGAGAGCAGCTTTGGATCTCATCTTTGAGGAGGGGCTCGACAATGTCATCGAAAGGCATCGTCGCTTAGGAAAGGCCACAAGGTTAAGTAAAAGCTATACATCT-AATAGCCGCCTYCGCCGTGTTGGATAGATATATTACTTGGCACTGTTGTYCTCTTGTAACAATGAGCAGACTTGCCGTCGAAG
		</sequence>
		<sequence>
			<taxon idref="Aechmea_alba"/>
			????????????????????????????????????????????????????????????????????????????????????????????????????????????????????????????????????????????????????????????????????????????????????????????????????????????????????????????????????????????????????????????????????????????????????????????????????????????????????????????????????????????????????????????????????????????????
		</sequence>
		<sequence>
			<taxon idref="Aechmea_alopecurus"/>
			TCACAGAAAGCTCTTTCCCTGCCTACTGGAATGGGCATTCTTTGCGCGAGCCCGAAAGCTCTAGAAGCTTCCAAAACAGCCAAGTCGGTCAGGGTTTTCTTCGACTGGAATGACTACTTGAAGTTCTACAAGCTCGGAACTTACTGGCCTTAACGCCGTCCATCCAACTGCTTTACGGGCTGAGAGCAGCTTTGGATCTCATCTTTGAGGAGGGGCTCGACAATGTCATCGAAAGGCACCGTCGCTTAGGAAAGGCCACAAGGTTAAGTAAAAGCTACACATCT-AATAGCCGCCTTCGCCGTGTCGGATAGATATATTACTTGGTACTGTTGTTCTCTTGTAACAATGAGCAGACTTGCTGTCGAAG
		</sequence>
		<sequence>
			<taxon idref="Aechmea_angustifolia"/>
			????????????????????????????????????????????????????????????????????????????????????????????????????????????????????????????????????????????????????????????????????????????????????????????????????????????????????????????????????????????????????????????????????????????????????????????????????????????????????????????????????????????????????????????????????????????????
		</sequence>
		<sequence>
			<taxon idref="Aechmea_aquilega"/>
			????????????????????????????????????????????????????????????????????????????????????????????????????????????????????????????????????????????????????????????????????????????????????????????????????????????????????????????????????????????????????????????????????????????????????????????????????????????????????????????????????????????????????????????????????????????????
		</sequence>
		<sequence>
			<taxon idref="Aechmea_arenaria"/>
			????????????????????????????????????????????????????????????????????????????????????????????????????????????????????????????????????????????????????????????????????????????????????????????????????????????????????????????????????????????????????????????????????????????????????????????????????????????????????????????????????????????????????????????????????????????????
		</sequence>
		<sequence>
			<taxon idref="Aechmea_bambusoides"/>
			????????????????????????????????????????????????????????????????????????????????????????????????????????????????????????????????????????????????????????????????????????????????????????????????????????????????????????????????????????????????????????????????????????????????????????????????????????????????????????????????????????????????????????????????????????????????
		</sequence>
		<sequence>
			<taxon idref="Aechmea_blanchetiana"/>
			????????????????????????????????????????????????????????????????????????????????????????????????????????????????????????????????????????????????????????????????????????????????????????????????????????????????????????????????????????????????????????????????????????????????????????????????????????????????????????????????????????????????????????????????????????????????
		</sequence>
		<sequence>
			<taxon idref="Aechmea_blumenavii"/>
			????????????????????????????????????????????????????????????????????????????????????????????????????????????????????????????????????????????????????????????????????????????????????????????????????????????????????????????????????????????????????????????????????????????????????????????????????????????????????????????????????????????????????????????????????????????????
		</sequence>
		<sequence>
			<taxon idref="Aechmea_bocainensis"/>
			TCGCAGAARGCTCTTTCCCTGCCTACTGGAATGGGCATTCTCTGCGCGAGCCCGAAAGCTCTAGAAGCTTCCAAAACAGCCAAGTCGGTCAGGGTTTTCTTCGACTGGAATGACTACTTGAAGTTCTACAAGCTCGGAACTTACTGGCCTTAACGCCGTCCATCCAACTGCTTTAYGGGCTGAGAGCAGCTTTGGATCTCATCTTTGAGGAGGGGCTCGACAATGTCATCGAAAGGCAYCGTCGCTTAGGAAAGGCCACAAGGTTAAGTAAAAGCTATACATCTAAATAGCCGCCTTCGCYGTGTTGGATAGATATATTACTTGGCACTATTGTTCTCTCCTAACAATGAGCAGACTTGCCGTCGAAG
		</sequence>
		<sequence>
			<taxon idref="Aechmea_bracteata"/>
			????????????????????????????????????????????????????????????????????????????????????????????????????????????????????????????????????????????????????????????????????????????????????????????????????????????????????????????????????????????????????????????????????????????????????????????????????????????????????????????????????????????????????????????????????????????????
		</sequence>
		<sequence>
			<taxon idref="Aechmea_bracteata_var._pacifica"/>
			????????????????????????????????????????????????????????????????????????????????????????????????????????????????????????????????????????????????????????????????????????????????????????????????????????????????????????????????????????????????????????????????????????????????????????????????????????????????????????????????????????????????????????????????????????????????
		</sequence>
		<sequence>
			<taxon idref="Aechmea_brassicoides"/>
			????????????????????????????????????????????????????????????????????????????????????????????????????????????????????????????????????????????????????????????????????????????????????????????????????????????????????????????????????????????????????????????????????????????????????????????????????????????????????????????????????????????????????????????????????????????????
		</sequence>
		<sequence>
			<taxon idref="Aechmea_brevicollis"/>
			????????????????????????????????????????????????????????????????????????????????????????????????????????????????????????????????????????????????????????????????????????????????????????????????????????????????????????????????????????????????????????????????????????????????????????????????????????????????????????????????????????????????????????????????????????????????
		</sequence>
		<sequence>
			<taxon idref="Aechmea_bromeliifolia"/>
			TCGCAGAAAGCTCTTTCCCTGCCTACTGGAATGGGCATTCTCTGCGCGAGCCCGAAAGCTCTAGAAGCTTCCAAAACAGCCAAGTCGGTCAGGGTTTTCTTCGACTGGAATGACTACTTGAAGTTCTACAAGCTCGGAACTTACTGGCCTTAACGCCGTCCATCCAACTGCTTTACGGGCTGAGAGCAGCTTTGGATCTCATCTTTGAGGAGGGGCTCGACAACGTCATCGAAAGGCACCGTCGCTTAGGAAAGGCCACAAGGTCAAGTAAAAGCT????????????????????????????????????????????????????????????????????????????????????????????
		</sequence>
		<sequence>
			<taxon idref="Aechmea_bromeliifolia_var._albobracteata"/>
			????????????????????????????????????????????????????????????????????????????????????????????????????????????????????????????????????????????????????????????????????????????????????????????????????????????????????????????????????????????????????????????????????????????????????????????????????????????????????????????????????????????????????????????????????????????????
		</sequence>
		<sequence>
			<taxon idref="Aechmea_bruggeri"/>
			????????????????????????????????????????????????????????????????????????????????????????????????????????????????????????????????????????????????????????????????????????????????????????????????????????????????????????????????????????????????????????????????????????????????????????????????????????????????????????????????????????????????????????????????????????????????
		</sequence>
		<sequence>
			<taxon idref="Aechmea_caesia"/>
			????????????????????????????????????????????????????????????????????????????????????????????????????????????????????????????????????????????????????????????????????????????????????????????????????????????????????????????????????????????????????????????????????????????????????????????????????????????????????????????????????????????????????????????????????????????????
		</sequence>
		<sequence>
			<taxon idref="Aechmea_calyculata"/>
			????????????????????????????????????????????????????????????????????????????????????????????????????????????????????????????????????????????????????????????????????????????????????????????????????????????????????????????????????????????????????????????????????????????????????????????????????????????????????????????????????????????????????????????????????????????????
		</sequence>
		<sequence>
			<taxon idref="Aechmea_candida"/>
			TCGCAGAAAGCTCTTTCCCTGCCTACTGGAATGGGGATTATCTGCGCGAGCCCGAAAGCTCTAGAAGCTTCCAAAACAGCCAAGTCGGTCAGGGTTTTCTTCGACTGGAATGACTACTTGAAGTTCTACAAGCTCGGAACTTACTGGCCTTAACGCCGTCCATCCAACTGCTTTACGGGCTGAGAGCAGCTTTGGACCTCATCTTCGAGGAGGGGCTCGACAATGTCATCGAAAGGCATCGTCGCTTAGGAAAGGCCACAAGGTTAAGTAAAAGCTATACACCTAAATAGCCGCCTTCGCAGTGTTGGATAGATATATTACTTGGCACTGTTGTTCTCTTGTAACAATGGGCAGACTTGCCGTCGATG
		</sequence>
		<sequence>
			<taxon idref="Aechmea_capixabae"/>
			????????????????????????????????????????????????????????????????????????????????????????????????????????????????????????????????????????????????????????????????????????????????????????????????????????????????????????????????????????????????????????????????????????????????????????????????????????????????????????????????????????????????????????????????????????????????
		</sequence>
		<sequence>
			<taxon idref="Aechmea_carvalhoi"/>
			????????????????????????????????????????????????????????????????????????????????????????????????????????????????????????????????????????????????????????????????????????????????????????????????????????????????????????????????????????????????????????????????????????????????????????????????????????????????????????????????????????????????????????????????????????????????
		</sequence>
		<sequence>
			<taxon idref="Aechmea_castanea"/>
			????????????????????????????????????????????????????????????????????????????????????????????????????????????????????????????????????????????????????????????????????????????????????????????????????????????????????????????????????????????????????????????????????????????????????????????????????????????????????????????????????????????????????????????????????????????????
		</sequence>
		<sequence>
			<taxon idref="Aechmea_castelnavi"/>
			????????????????????????????????????????????????????????????????????????????????????????????????????????????????????????????????????????????????????????????????????????????????????????????????????????????????????????????????????????????????????????????????????????????????????????????????????????????????????????????????????????????????????????????????????????????????
		</sequence>
		<sequence>
			<taxon idref="Aechmea_castelnavii"/>
			????????????????????????????????????????????????????????????????????????????????????????????????????????????????????????????????????????????????????????????????????????????????????????????????????????????????????????????????????????????????????????????????????????????????????????????????????????????????????????????????????????????????????????????????????????????????
		</sequence>
		<sequence>
			<taxon idref="Aechmea_caudata"/>
			TCGCAGAAAGCTCTTTCCCTGCCTACTGGAATGGGGATTATCTGCGCGAGCCCGAAAGCTCTAGAAGCTTCCAAAACAGCCAAGTCGGTCAGGGTTTTCTTCGACTGGAATGACTACTTGAAGTTCTACAAGCTCGGAACTTACTGGCCTTAACGCCGTCCATCCAACTGCTTTACGGGCTGAGAGCAGCTTTGGACCTCATCTTYGAGGAGGGGCTCGACAATGTCATCGAAAGGCATCGTCGCTTAGGAAAGGCCACAAGGTTAAGTAAAAGCTATACATCTAAATAGCCGCCTTCRCCGTGTTGGATAGATATATTACTTGGCACTGTTGTTCTCTTGTAACAATGAGCAGACTTGCCGTCGAAG
		</sequence>
		<sequence>
			<taxon idref="Aechmea_cephaloides"/>
			????????????????????????????????????????????????????????????????????????????????????????????????????????????????????????????????????????????????????????????????????????????????????????????????????????????????????????????????????????????????????????????????????????????????????????????????????????????????????????????????????????????????????????????????????????????????
		</sequence>
		<sequence>
			<taxon idref="Aechmea_chantinii"/>
			????????????????????????????????????????????????????????????????????????????????????????????????????????????????????????????????????????????????????????????????????????????????????????????????????????????????????????????????????????????????????????????????????????????????????????????????????????????????????????????????????????????????????????????????????????????????
		</sequence>
		<sequence>
			<taxon idref="Aechmea_chrysocoma"/>
			????????????????????????????????????????????????????????????????????????????????????????????????????????????????????????????????????????????????????????????????????????????????????????????????????????????????????????????????????????????????????????????????????????????????????????????????????????????????????????????????????????????????????????????????????????????????
		</sequence>
		<sequence>
			<taxon idref="Aechmea_coelestis"/>
			TCGCAGAAAGCTCTTTCCCTGCCTACTGGAATGGGGATTATCTGCGCGAGCCCGAAAGCTCTAGAAGCTTCCAAAACAGCCAAGTCGGTCAGGGTTTTCTTCGACTGGAATGACTACTTGAAGTTCTACAAGCTCGGAACTTACTGGCCTTAACGCCGTCCATCCAACTGCTTTACGGGCTGAGAGCAGCTTTGGACCTCATCTTCGAGGAGGGGCTCGACAATGTCATCGAAAGGCATCGTCGCTTAGGAAAGGCCACAAGGTTAAGTAAAAGCTATACACCTAAATAGCCGCCTTCGCAGTGTTGGATAGATATATTACTTGGCACTGTTGTTCTCTTGTAACAATGGGCAGACTTGCCGTCGATG
		</sequence>
		<sequence>
			<taxon idref="Aechmea_colombiana"/>
			????????????????????????????????????????????????????????????????????????????????????????????????????????????????????????????????????????????????????????????????????????????????????????????????????????????????????????????????????????????????????????????????????????????????????????????????????????????????????????????????????????????????????????????????????????????????
		</sequence>
		<sequence>
			<taxon idref="Aechmea_comata"/>
			TCGCAGAAAGCTCTTTCCCTGCCTACTGGAATGGGGATTATCTGCGCGAGCCCGAAAGCTCTAGAAGCTTCCAAAACAGCCAAGTCGGTCAGGGTTTTCTTCGACTGGAATGACTACTTGAAGTTCTACAAGCTCGGAACTTACTGGCCTTAACGCCGTCCATCCAACTGCTTTACGGGCTGAGAGCAGCTTTGGACCTCATCTTTGAGGAGGGGCTCGACAATGTCATCGAAAGGCATCGTCGCTTAGGAAAGGCCACAAGGTTAAGTACAAGCTATACATCTAAATAGCCGCCTTCGCCGTGTTGGATAGATATATTACTTGGCACTGTTGTTATCTTGTAACAATGAGCAGACTTGCCGTCGAAG
		</sequence>
		<sequence>
			<taxon idref="Aechmea_contracta"/>
			TCGCAGAAAGCTCTTTCCCTGCCTACTGGAATGGGCATTCTCTGCGCGAGCCCGAAAGCTCTAGAAGCATCCAAAACAGCCAAGTCGGTCAGGGTTTTCTTCGACTGGAATGACTACTTGAAGTTCTACAAGCTCGGAACTTACTGGCCTTAACGCCGTCCATCCAACTGCTTTACGGGCTGAGAGCAGCTTTGGATCTCATCTTCGAGGAGGGGCTCGACAAYGTCATCGAAAGGCACCGTCGCTTAGGAAAGGCCACAAGGTTAAGTAAAAGCTATACATCT-AATAGCCGCCTTCGCCGTGTTGGATAGATATATTACTCGGCGCTATTGTTCTCTCGTAACAATGAGCAGACTTGCCGTCGAAG
		</sequence>
		<sequence>
			<taxon idref="Aechmea_correia-araujoi"/>
			????????????????????????????????????????????????????????????????????????????????????????????????????????????????????????????????????????????????????????????????????????????????????????????????????????????????????????????????????????????????????????????????????????????????????????????????????????????????????????????????????????????????????????????????????????????????
		</sequence>
		<sequence>
			<taxon idref="Aechmea_costantinii"/>
			????????????????????????????????????????????????????????????????????????????????????????????????????????????????????????????????????????????????????????????????????????????????????????????????????????????????????????????????????????????????????????????????????????????????????????????????????????????????????????????????????????????????????????????????????????????????
		</sequence>
		<sequence>
			<taxon idref="Aechmea_cucullata"/>
			TCGCAGAAAGCTCTTTCCCTGCCTACTGGAATGGGCATTCTCTGCGCGAGCCCGAAAGCTCTAGAAGCATCCAAAACAGCCAAGTCGGTCAGGGTTTTCTTCGACTGGAATGACTACTTGAAGTTCTACAAGCTCGGAACTTACTGGCCTTAACGCCGTCCATCCAACTGCTTTACGGGCTGAGAGCAGCTTTGGATCTCATCTTCGAGGAGGGGCTCGACAATGTCATCGAAAGGCACCGTCGCTTAGGAAAGGCCACAAGGTTAAGTAAAAGCTATACATCT-AATAGCCGCCTTCGCCGTGTTGGATAGATATATTACTCGGCGCTATTGTTCTCTCGTAACAATGAGCAGACTTGCCGTCGAAG
		</sequence>
		<sequence>
			<taxon idref="Aechmea_cylindrata"/>
			????????????CTCTCCCTGCCTACTGGAATGGGGATTATCTGCGCGAGCCCGAAAGCTCTAGAAGCTTCCAAAACAGCCAAGTCGGTCAGGGTTTTCTTCGACTGGAATGACTACTTGAAGTTCTACAAGCTCGGAACTTACTGGCCTTAACGCCGTCCATCCAACTGCTTTACGGGCTGAGAGCAGCTTTGGACCTCATCTTCGAGGAGGGGCTCGACAATGTCATCGAAAGGCATCGTCGCTTAGGAAAGGCCACAAGGTTAAGTAAAAGCTATACATCTAAATAGCCACCTTCGCCGTGTTGGATAGATATATTGCTTGGCACTGTTGTTCTCTTGTAACAATGAGCAGACTTGCCGTCGAAG
		</sequence>
		<sequence>
			<taxon idref="Aechmea_dactylina"/>
			????????????????????????????????????????????????????????????????????????????????????????????????????????????????????????????????????????????????????????????????????????????????????????????????????????????????????????????????????????????????????????????????????????????????????????????????????????????????????????????????????????????????????????????????????????????????
		</sequence>
		<sequence>
			<taxon idref="Aechmea_dealbata"/>
			????????????????????????????????????????????????????????????????????????????????????????????????????????????????????????????????????????????????????????????????????????????????????????????????????????????????????????????????????????????????????????????????????????????????????????????????????????????????????????????????????????????????????????????????????????????????
		</sequence>
		<sequence>
			<taxon idref="Aechmea_digitata"/>
			????????????????????????????????????????????????????????????????????????????????????????????????????????????????????????????????????????????????????????????????????????????????????????????????????????????????????????????????????????????????????????????????????????????????????????????????????????????????????????????????????????????????????????????????????????????????
		</sequence>
		<sequence>
			<taxon idref="Aechmea_discordiae"/>
			????????????????????????????????????????????????????????????????????????????????????????????????????????????????????????????????????????????????????????????????????????????????????????????????????????????????????????????????????????????????????????????????????????????????????????????????????????????????????????????????????????????????????????????????????????????????
		</sequence>
		<sequence>
			<taxon idref="Aechmea_disjuncta"/>
			????????????????????????????????????????????????????????????????????????????????????????????????????????????????????????????????????????????????????????????????????????????????????????????????????????????????????????????????????????????????????????????????????????????????????????????????????????????????????????????????????????????????????????????????????????????????
		</sequence>
		<sequence>
			<taxon idref="Aechmea_distichantha"/>
			????????????????????????????????????????????????????????????????????????????????????????????????????????????????????????????????????????????????????????????????????????????????????????????????????????????????????????????????????????????????????????????????????????????????????????????????????????????????????????????????????????????????????????????????????????????????
		</sequence>
		<sequence>
			<taxon idref="Aechmea_distichantha_var._glaziovii"/>
			????????????????????????????????????????????????????????????????????????????????????????????????????????????????????????????????????????????????????????????????????????????????????????????????????????????????????????????????????????????????????????????????????????????????????????????????????????????????????????????????????????????????????????????????????????????????
		</sequence>
		<sequence>
			<taxon idref="Aechmea_egleriana"/>
			TCGCAGAAAGCTCTTTCCCTGCCAACCGGAATGGGCATTCTCTGCGCGAGCCCGAAAGCTCTAGAAGCATCCAAAACAGCCAAGTCGGTCAGGGTTTTCTTCGACTGGAATGACTACTTGAAGTTCTACAAGCTCGGAACTTACTGGCCTTAACGCCATCCATCCAACTGCTTTACGGGCTGAGAGCAGCTTTGGATCTCATCTTTGAGGAGGGGCTCGACAACGTCATCGAAAGGCATCGTCGCTTAGGAAAGGCCACAAGGTTAAGTAAAAGCTATACATCT-AATAGCCGCCTTCGCCGTGTTGGATAGATATATTACTTGGCACTATTGTTCTCTTGTAACGATGAGCAGACTTGCTGTCGAAG
		</sequence>
		<sequence>
			<taxon idref="Aechmea_eurycorymbus"/>
			????????????????????????????????????????????????????????????????????????????????????????????????????????????????????????????????????????????????????????????????????????????????????????????????????????????????????????????????????????????????????????????????????????????????????????????????????????????????????????????????????????????????????????????????????????????????
		</sequence>
		<sequence>
			<taxon idref="Aechmea_farinosa"/>
			????????????????????????????????????????????????????????????????????????????????????????????????????????????????????????????????????????????????????????????????????????????????????????????????????????????????????????????????????????????????????????????????????????????????????????????????????????????????????????????????????????????????????????????????????????????????
		</sequence>
		<sequence>
			<taxon idref="Aechmea_fasciata"/>
			TCGCAGAAAGCTCTTTCCCTGCCTACTGGAATGGGCATTCTCTGCGCGAGCCCGAAAGCTCTAGAAGCTTCCAAAACAGCCAAGTCCGTCAGGGTTTTCTTCGACTGGAATGACTACTTGAAGTTCTACAAGCTCGGAACTTACTGGCCTTAACGCCGTCCATCCAACTGCTTTACGGGCTGAGAGCAGCTTTGGATCTCATCTTTGAGGAGGGGCTCGACAATGTCATCGAAAGGCACCGTCGCTTAGGAAAGGCCACAAGGTTAAGTAAAAGCTATACATCTAAATAGCCGCCTTCGCCGTGTCGGATAGATATTTTACATTGCACTGTTGTTCTCTTGTAACAATGAGCAGACTTGCCGTCGAAG
		</sequence>
		<sequence>
			<taxon idref="Aechmea_filicaulis"/>
			TCGCAGAAAGCTCTTTCCCTGCCTACTGGAATGGGCATTCTCTGCGCGAGCCCGAAAGCTCTAGAAGCATCCAAAACAGCCAAGTCGGTCAGGGTTTTCTTCGACTGGAATGACTACTTGAAGTTCTACAAGCTCGGAACTTACTGGCCTTAACGCCGTCCATCCAACTGCTTTACGGGCTGAGAGCAGCTTTGGATCTCATCTTTGAGGAGGGGCTCGACAACGTCATCGAAAGGCATCGTCGCTTGGGAAAGGCCACAAGGTTAAGTAAACGCTATACGTCT-AATAGCCGCCTTCGCCGTGTCGGATAGATATTTTACTTTGCACTATTGTCCTCTTGTAACAATGAGCAGACTTGCTGTCGAAG
		</sequence>
		<sequence>
			<taxon idref="Aechmea_flavorosea"/>
			TCGCAGAAAGCTCTTTCCCTGCCTACTGGAATGGGCATTCTCTGCGCGAGCCCGAAAGCTCTAGAAGCTTCCAAAACAGCCAAGTCGGTCAGGGTTTTCTTCGACTGGAATGACTACTTGAAGTTCTACAAGCTCGGAACTTACTGGCCTTAACGCCGTCCATCCAACTGCTTTACGGGCTGAGAGCAGCTTTGGATCTCATCTTTGAGGAGGGGCTCGACAATGTCATCGAAAGGCACCGTCGCTTAGGAAAGGCCACAAGGTTAAGTAAAAGCTATACATCTAAATAGCCGCCTTCGCCGTGTTGGATAGATATTTTACATTGCACTGTTGTTCTCTTGTAACAATGAGCAGACTTGCCGTCGAAG
		</sequence>
		<sequence>
			<taxon idref="Aechmea_floribunda"/>
			????????????????????????????????????????????????????????????????????????????????????????????????????????????????????????????????????????????????????????????????????????????????????????????????????????????????????????????????????????????????????????????????????????????????????????????????????????????????????????????????????????????????????????????????????????????????
		</sequence>
		<sequence>
			<taxon idref="Aechmea_fosteriana"/>
			????????????????????????????????????????????????????????????????????????????????????????????????????????????????????????????????????????????????????????????????????????????????????????????????????????????????????????????????????????????????????????????????????????????????????????????????????????????????????????????????????????????????????????????????????????????????
		</sequence>
		<sequence>
			<taxon idref="Aechmea_fulgens"/>
			????????????????????????????????????????????????????????????????????????????????????????????????????????????????????????????????????????????????????????????????????????????????????????????????????????????????????????????????????????????????????????????????????????????????????????????????????????????????????????????????????????????????????????????????????????????????
		</sequence>
		<sequence>
			<taxon idref="Aechmea_fulgens_var._discolor"/>
			????????????????????????????????????????????????????????????????????????????????????????????????????????????????????????????????????????????????????????????????????????????????????????????????????????????????????????????????????????????????????????????????????????????????????????????????????????????????????????????????????????????????????????????????????????????????
		</sequence>
		<sequence>
			<taxon idref="Aechmea_gamosepala"/>
			????????????????????????????????????????????????????????????????????????????????????????????????????????????????????????????????????????????????????????????????????????????????????????????????????????????????????????????????????????????????????????????????????????????????????????????????????????????????????????????????????????????????????????????????????????????????
		</sequence>
		<sequence>
			<taxon idref="Aechmea_gracilis"/>
			TCGCAGAAAGCTCTTTCCCTGCCTACTGGAATGGGGATTATCTGCGCGAGCCCGAAAGCTCTAGAAGCTTCCAAAACAGCCAAGTCGGTCAGGGTTTTCTTCGACTGGAATGACTACTTGAAGTTCTACAAGCTCGGAACTTACTGGCCTTAACGCCGTCCATCCAACTGCTTTACGGGCTGAGAGCAGCTTTGGACCTCATCTTCGAGGAGGGGCTCGACAATGTCATCGAAAGGCATCGTCGCTTAGGAAAGGCCACAAGGTTAAGTAAAAGCTATACATCTAAATAGCCACCTTCGCCGTGTTGGATAGATATATTGCTTGGCACTGTTGTTCTCTTGTAACAATGAGCAGACTTGCCGTCGAAG
		</sequence>
		<sequence>
			<taxon idref="Aechmea_guainumbiorum"/>
			????????????????????????????????????????????????????????????????????????????????????????????????????????????????????????????????????????????????????????????????????????????????????????????????????????????????????????????????????????????????????????????????????????????????????????????????????????????????????????????????????????????????????????????????????????????????
		</sequence>
		<sequence>
			<taxon idref="Aechmea_haltonii"/>
			????????????????????????????????????????????????????????????????????????????????????????????????????????????????????????????????????????????????????????????????????????????????????????????????????????????????????????????????????????????????????????????????????????????????????????????????????????????????????????????????????????????????????????????????????????????????
		</sequence>
		<sequence>
			<taxon idref="Aechmea_heterosepala"/>
			????????????????????????????????????????????????????????????????????????????????????????????????????????????????????????????????????????????????????????????????????????????????????????????????????????????????????????????????????????????????????????????????????????????????????????????????????????????????????????????????????????????????????????????????????????????????
		</sequence>
		<sequence>
			<taxon idref="Aechmea_hoppii"/>
			TCGCAGAAAGCTCTTTCCCTGCCTACTGGAATGGGCATTCTCTGCGCGAGCCCGAAAGCTCTAGAAGCATCCAAAACAGCCAAGTCGGTCAGGGTTTTCTTCGACTGGAATGACTACTTGAAGTTCTACAAGCTCGGAACTTACTGGCCTTAACGCCGTCCATCCAACTGCTTTACGGGCTGAGAGCAGCTTTGGATCTCATCTTTGAGGAGGGGCTCGACAATGTCATCGAAAGGCACCGTCGCTTAGGAAAGGCCACAAGGTTAAGTAAAAGCTATACATCT-AATAGCCGCCTYCGCCGTGTTGSATAGATATATTACTTGGCRCTTTTGTTCTCTTGTAACAATGRGCAGACTTGCTGTCGAAG
		</sequence>
		<sequence>
			<taxon idref="Aechmea_jungurudoensis"/>
			????????????????????????????????????????????????????????????????????????????????????????????????????????????????????????????????????????????????????????????????????????????????????????????????????????????????????????????????????????????????????????????????????????????????????????????????????????????????????????????????????????????????????????????????????????????????
		</sequence>
		<sequence>
			<taxon idref="Aechmea_kertesziae"/>
			????????????????????????????????????????????????????????????????????????????????????????????????????????????????????????????????????????????????????????????????????????????????????????????????????????????????????????????????????????????????????????????????????????????????????????????????????????????????????????????????????????????????????????????????????????????????
		</sequence>
		<sequence>
			<taxon idref="Aechmea_kleinii"/>
			????????????????????????????????????????????????????????????????????????????????????????????????????????????????????????????????????????????????????????????????????????????????????????????????????????????????????????????????????????????????????????????????????????????????????????????????????????????????????????????????????????????????????????????????????????????????
		</sequence>
		<sequence>
			<taxon idref="Aechmea_lamarchei"/>
			????????????????????????????????????????????????????????????????????????????????????????????????????????????????????????????????????????????????????????????????????????????????????????????????????????????????????????????????????????????????????????????????????????????????????????????????????????????????????????????????????????????????????????????????????????????????
		</sequence>
		<sequence>
			<taxon idref="Aechmea_leptantha"/>
			????????????????????????????????????????????????????????????????????????????????????????????????????????????????????????????????????????????????????????????????????????????????????????????????????????????????????????????????????????????????????????????????????????????????????????????????????????????????????????????????????????????????????????????????????????????????
		</sequence>
		<sequence>
			<taxon idref="Aechmea_leucolepis"/>
			????????????????????????????????????????????????????????????????????????????????????????????????????????????????????????????????????????????????????????????????????????????????????????????????????????????????????????????????????????????????????????????????????????????????????????????????????????????????????????????????????????????????????????????????????????????????
		</sequence>
		<sequence>
			<taxon idref="Aechmea_lilacinantha"/>
			TCGCAGAAAGCTCTTTCCCTGCCTACCGGAATGGGCATTCTYTGCGCGAGCCCGAAAGCTCTAGAAGCTTCCAAAACAGCCAAGTCGGTCAGGGTTTTCTTCGACTGGAATGACTACTTGAAGTTCTACAAGCTCGGAACCTACTGGCCTTAACGCCGTCCATCCAACTGCTTTACGGGCTGAGAGCAGCTTTGGATCTCATCTTTGAGGAGGGGCTCGACAATGTCATCGAAAGGCACCGTCGCTTAGGAAAGGCGACAAGGTTAAGTAAAAGCTATACATCT-AATAGCCGCTTTCGCCGTGTTGCATAGATATATTACTTGGTACTGTTGTTCTCTTGTAACAATGAGCAGACTTGCCGTCGAAG
		</sequence>
		<sequence>
			<taxon idref="Aechmea_longicuspis_var._kuntzeana"/>
			????????????????????????????????????????????????????????????????????????????????????????????????????????????????????????????????????????????????????????????????????????????????????????????????????????????????????????????????????????????????????????????????????????????????????????????????????????????????????????????????????????????????????????????????????????????????
		</sequence>
		<sequence>
			<taxon idref="Aechmea_lueddemanniana"/>
			TCGCAGAAAGCTCTTTCCCTGCCTACTGGAATGGGCATTCTCTGCGCGAGCCCGAAAGCTCTAGAAGCTTCCAAAACAGCCAAGTCGGTCAGGGTTTTCTTCGACTGGAATGACTACTTGAAGTTCTACAAGCTCGGAACTTACTGGCCTTAACGCCTTCCATCCAACTACTTTACGGGCTGAGAGCAGCTTTGGATCTCATCTTTGAGGAGGGGCTCGACAATGTCATCGAAAGGCATCGTCGCTTAGGAAAGGCCACAAGGTTAAGTAAAAGCTATACATCT-AATAGCCGCTTTCGCCGCGTTGGATAGATATTTTACTTTGCGCTATTGTCCTCTTGTAACAATGAGCAGACTTGCCGTCGAAG
		</sequence>
		<sequence>
			<taxon idref="Aechmea_maasii"/>
			????????????????????????????????????????????????????????????????????????????????????????????????????????????????????????????????????????????????????????????????????????????????????????????????????????????????????????????????????????????????????????????????????????????????????????????????????????????????????????????????????????????????????????????????????????????????
		</sequence>
		<sequence>
			<taxon idref="Aechmea_magdalenae"/>
			????????????????????????????????????????????????????????????????????????????????????????????????????????????????????????????????????????????????????????????????????????????????????????????????????????????????????????????????????????????????????????????????????????????????????????????????????????????????????????????????????????????????????????????????????????????????
		</sequence>
		<sequence>
			<taxon idref="Aechmea_manzanaresiana"/>
			????????????????????????????????????????????????????????????????????????????????????????????????????????????????????????????????????????????????????????????????????????????????????????????????????????????????????????????????????????????????????????????????????????????????????????????????????????????????????????????????????????????????????????????????????????????????
		</sequence>
		<sequence>
			<taxon idref="Aechmea_marauensis"/>
			????????????????????????????????????????????????????????????????????????????????????????????????????????????????????????????????????????????????????????????????????????????????????????????????????????????????????????????????????????????????????????????????????????????????????????????????????????????????????????????????????????????????????????????????????????????????
		</sequence>
		<sequence>
			<taxon idref="Aechmea_marginalis"/>
			TCGCAGAAAGCTCTTTCCCTGCCTACTGGAATGGGCATTCTCTGCGCGAGCCCGAAAGCTCTAGAGGCTTCCAAAACAGCCAAGTCGGTCAGGGTTTTCTTCGACTGGAATGACTACTTGAAGTTCTACAAGCTCGGAACTTACTGGCCTTAACGCCTTCCATCCAACTACTTTACGGGCTGAGAGCAGCTTTGGATCTCATCTTTGAGGAGGGGCTCGACAATGTCATCGAAAGGCATCGTCGCTTAGGAAAGGCCACAAGGTTAAGCAAAAGCTATACATCT-AATAGCCGCTTTCGCCGCGTTGGATAGATATTTTACTTTGCGCTATTGTCCTCTTGTAACAATGAGCAGACTTGCTGTCGAAG
		</sequence>
		<sequence>
			<taxon idref="Aechmea_mariae-reginae"/>
			TCGCAGAAAGCTCTTTCCCTGCCTACTGGAATGGGCATTCTCTGCGCGAGCCCGAAAGCTCTAGARGCTTCCAAAACAGCCAAGTCGGTCAGGGTTTTCTTCGACTGGAATGACTACTTGAAGTTCTACAAGCTCGGAACTTACTGGCCTTAACGCCTTCCATCCAACTACTTTACGGGCTGAGAGCAGCTTTGGATCTCATCTTTGAGGAGGGGCTCGACAATGTCATCGAAAGGCATCGTCGCTTAGGAAAGGCCACAAGGTTAAGYAAAAGCTATACATCT-AATAGCCGCTTTCGCCGCGTTGGATAGATATTTTACTTTGCGCTATTGTCCTCTTGTAACAATGAGCAGACTTGCTGTCGAAG
		</sequence>
		<sequence>
			<taxon idref="Aechmea_melinonii"/>
			????????????????????????????????????????????????????????????????????????????????????????????????????????????????????????????????????????????????????????????????????????????????????????????????????????????????????????????????????????????????????????????????????????????????????????????????????????????????????????????????????????????????????????????????????????????????
		</sequence>
		<sequence>
			<taxon idref="Aechmea_mertensii"/>
			????????????????????????????????????????????????????????????????????????????????????????????????????????????????????????????????????????????????????????????????????????????????????????????????????????????????????????????????????????????????????????????????????????????????????????????????????????????????????????????????????????????????????????????????????????????????
		</sequence>
		<sequence>
			<taxon idref="Aechmea_mexicana"/>
			????????????????????????????????????????????????????????????????????????????????????????????????????????????????????????????????????????????????????????????????????????????????????????????????????????????????????????????????????????????????????????????????????????????????????????????????????????????????????????????????????????????????????????????????????????????????
		</sequence>
		<sequence>
			<taxon idref="Aechmea_microcephala"/>
			????????????????????????????????????????????????????????????????????????????????????????????????????????????????????????????????????????????????????????????????????????????????????????????????????????????????????????????????????????????????????????????????????????????????????????????????????????????????????????????????????????????????????????????????????????????????
		</sequence>
		<sequence>
			<taxon idref="Aechmea_miniata"/>
			????????????????????????????????????????????????????????????????????????????????????????????????????????????????????????????????????????????????????????????????????????????????????????????????????????????????????????????????????????????????????????????????????????????????????????????????????????????????????????????????????????????????????????????????????????????????
		</sequence>
		<sequence>
			<taxon idref="Aechmea_miniata_var._discolor"/>
			????????????????????????????????????????????????????????????????????????????????????????????????????????????????????????????????????????????????????????????????????????????????????????????????????????????????????????????????????????????????????????????????????????????????????????????????????????????????????????????????????????????????????????????????????????????????
		</sequence>
		<sequence>
			<taxon idref="Aechmea_mira"/>
			TCGCAGAAAGCTCTATCCCTGCCTACTGGAATGGGCATTCTTTGCGCGAGCCCGAAAGCTCTAGAAGCTTCCAAAACAGCCAAGTCGGTCAGGGTTTTCTTCGACTGGAATGACTACTTGAAGTTCTACAAGCTCGGAACTTACTGGCCTTAACGCCTTCCATCCAACTGCTTTACGGGCTGAGAGCAGCTTTGGATCTCATCTTTGAGGAGGGGCTCGACAATGTCATCGAAAGGCACCGTCGCTTAGGAAAGGCCACAAGGTTAAGTAAAAGCTATACATCT-AATAGCCGCCTTCGCCGTGTTGGATAGATATATTACTTGGTACTGTTGTTCTCTTGTAACAATGAGCAGACTTGCTGTCGAAG
		</sequence>
		<sequence>
			<taxon idref="Aechmea_moorei"/>
			TCGCAGAAAGCTCTTTCCCTGCCTACYGGAATGGGCATTCTCTGCGCGAGCCCGAAAGCTCTAGAAGCATCCAAAACAGCCAAGTCGGTCAGGGTTTTCTTCGACTGGAATGACTACTTGAAGTTCTACAAGCTCGGAACTTACTGGCCTTAACGCCGTCCATCCAACTGCTTTACGGGCTGAGAGCAGCTTTGGATCTCATCTTCGAGGAGGGGCTCGACAATGTCATCGAAAGGCACCGTCGCTTAGGAAAGGCCACAAGGTTAAGTAAAAGCTATACATCT-AATAGCCGCCTTCGCCGTGTTGGATAGATATATTACTCGGCGCTATTGTTCTCTCGTAACAATGAGCAGACTTGCCGTCGAAG
		</sequence>
		<sequence>
			<taxon idref="Aechmea_murcae"/>
			????????????????????????????????????????????????????????????????????????????????????????????????????????????????????????????????????????????????????????????????????????????????????????????????????????????????????????????????????????????????????????????????????????????????????????????????????????????????????????????????????????????????????????????????????????????????
		</sequence>
		<sequence>
			<taxon idref="Aechmea_muricata"/>
			TCGCAGAAAGCTCTTTCCCTGCCTACTGGAATGGGCATTCTTTGCGCGAGCCCGAAAGCTCTAGAAGCTTCCAAAACAGCCAAGTCGGTCAGGGTTTTCTTCGACTGGAATGACTACTTGAAGTTCTACAAGCTCGGAACTTACTGGCCTTAACGCCGTCCATCCAACTGCTTTACGGGCTGAGAGCAGCTTTGGATCTCATCTTTGAGGAGGGGCTCGACAATGTCATCGAAAGGCACCGTCGCTTAGGAAAGGCCACAAGGTTAAGTAAAAGCTATACATCT-------------------------CTGATATATTAGTTGGTACTGTTGTTCTCTTGTAACAATGAGCAGACTTGCCGTCGAAG
		</sequence>
		<sequence>
			<taxon idref="Aechmea_mutica"/>
			????????????????????????????????????????????????????????????????????????????????????????????????????????????????????????????????????????????????????????????????????????????????????????????????????????????????????????????????????????????????????????????????????????????????????????????????????????????????????????????????????????????????????????????????????????????????
		</sequence>
		<sequence>
			<taxon idref="Aechmea_nallyi"/>
			????????????????????????????????????????????????????????????????????????????????????????????????????????????????????????????????????????????????????????????????????????????????????????????????????????????????????????????????????????????????????????????????????????????????????????????????????????????????????????????????????????????????????????????????????????????????
		</sequence>
		<sequence>
			<taxon idref="Aechmea_napoensis"/>
			????????????????????????????????????????????????????????????????????????????????????????????????????????????????????????????????????????????????????????????????????????????????????????????????????????????????????????????????????????????????????????????????????????????????????????????????????????????????????????????????????????????????????????????????????????????????
		</sequence>
		<sequence>
			<taxon idref="Aechmea_nidularioides"/>
			TCGCAGAAAGCTCTTTCCCTGCCTACTGGAATGGGCATTCTCTGCGCGAGCCCGAAAGCTCTAGAAGCTTCCAAAACAGCCAAGTCGGTCAGGGTTTTCTTCGACTGGARTGACTACTTGAAGTTCTACAAGCTCGGAACTTACTGGCCTTAACGCCGTCCATCCAACTGCTTTACGGGCTGAGAGCAGCTTTGGATCTCATCTTTGAGGAGGGGCTCGACAAYGTCATCGAAAGGCACCGTCGCTTAGGAAAGGCCACAAGGTTAAGTAAAAGCTATACATCT-AATAGCCGCCTTCGCCGTGTTGGATAGATATATTACTTGGCGCYWTYGTTCTCTTGTAACAATGAGCAGACTTGCTGTCGAAG
		</sequence>
		<sequence>
			<taxon idref="Aechmea_nudicaulis"/>
			TCGCAGAAAGCTCTTTCCCTGCCTACTGGAATGGGCATTCTCTGCGCGAGCCCGAAAGCTCTAGAAGCTTCCAAAACAGCCAAGTCGGTCAGGGTTTTCTTCGACTGGAATGACTACTTGAAGTTCTACAAGCTCGGAACTTACTGGCCTTAACGCCGTCCATCCAACTGCTTTACGGGCTGAGAGCAGCTTTGGACCTCATCTTTGAGGAGGGGCTCGACAATGTCATCGAAAGGCATCGTCGCTTAGGAAAGGCCACAAGGTTAAGTAAAAGCTATACATCTAAATAGCCGCCTTCGCCGTGTCGGATAGATATATTACTTGGCACTGTTGTTCTCTTGTAACAATGAGCAGACTTGCCGTCGAAG
		</sequence>
		<sequence>
			<taxon idref="Aechmea_organensis"/>
			????????????????????????????????????????????????????????????????????????????????????????????????????????????????????????????????????????????????????????????????????????????????????????????????????????????????????????????????????????????????????????????????????????????????????????????????????????????????????????????????????????????????????????????????????????????????
		</sequence>
		<sequence>
			<taxon idref="Aechmea_orlandiana"/>
			????????????????????????????????????????????????????????????????????????????????????????????????????????????????????????????????????????????????????????????????????????????????????????????????????????????????????????????????????????????????????????????????????????????????????????????????????????????????????????????????????????????????????????????????????????????????
		</sequence>
		<sequence>
			<taxon idref="Aechmea_ornata"/>
			????????????????????????????????????????????????????????????????????????????????????????????????????????????????????????????????????????????????????????????????????????????????????????????????????????????????????????????????????????????????????????????????????????????????????????????????????????????????????????????????????????????????????????????????????????????????
		</sequence>
		<sequence>
			<taxon idref="Aechmea_paniculata"/>
			TCGCAGAAAGCTCTTTCCCTGCCTACYGGAATGGGCATTCTCTGCGCGAGCCCGAAAGCTCTAGAAGCATCCAAAACWGCCAAGTCGGTCAGGGTTTTCTTCGACTGGAGTGACTACTTGAAGTTCTACAAGCTCGGAACTTACTGGCCTTAACGCCGTCCATCCAACTGCTTTACGGGCTGAGAGCAGCTTTGGATCTCATCTTTGAGGAGGGGCTCGACAACGTCATCGAAAGGCATCGTCGCTTAGGAAAGGCCACAAGGTTAAGTAAAAGCTAYACATCT-AATAGCCGCTTTCGCCGTGTTGGATAGATATATTACTTGCCACTRTTGTTCTCTTGTAACAATGAGCAGACTTGCTGTCGAAG
		</sequence>
		<sequence>
			<taxon idref="Aechmea_paratiensis"/>
			????????????????????????????????????????????????????????????????????????????????????????????????????????????????????????????????????????????????????????????????????????????????????????????????????????????????????????????????????????????????????????????????????????????????????????????????????????????????????????????????????????????????????????????????????????????????
		</sequence>
		<sequence>
			<taxon idref="Aechmea_patriciae"/>
			????????????????????????????????????????????????????????????????????????????????????????????????????????????????????????????????????????????????????????????????????????????????????????????????????????????????????????????????????????????????????????????????????????????????????????????????????????????????????????????????????????????????????????????????????????????????
		</sequence>
		<sequence>
			<taxon idref="Aechmea_pectinata"/>
			TCGCAGAAAGCTCTTTCCCTGCCTACTGGAATGGGCATTCTCTGCGCGAGCCCGAAAGCTCTAGAAGCTTCCAAAACAGCCAAGTCGGTCAGGGTTTTCTTCGACTGGAATGACTACTTGAAGTTCTACAAGCTCGGAACTTACTGGCCTTAACGCCTTCCATCCAACTACTTTACGGGCTGAGAGCAGCTTTGGATCTCATCTTTGAGGAGGGGCTCGACAATGTCATCGAAAGGCATCGTCGCTTAGGAAAGGCCACAAGGTCAAGTAAAAGCTATACATCA-AATAGCCGCTCTCGCCGCGTTGGATAGATATATAACTTGGCACTATTGTCCTCTTGTAACAATGAGCAGACTCGCTGTCGAAG
		</sequence>
		<sequence>
			<taxon idref="Aechmea_pedicellata"/>
			????????????????????????????????????????????????????????????????????????????????????????????????????????????????????????????????????????????????????????????????????????????????????????????????????????????????????????????????????????????????????????????????????????????????????????????????????????????????????????????????????????????????????????????????????????????????
		</sequence>
		<sequence>
			<taxon idref="Aechmea_penduliflora"/>
			????????????????????????????????????????????????????????????????????????????????????????????????????????????????????????????????????????????????????????????????????????????????????????????????????????????????????????????????????????????????????????????????????????????????????????????????????????????????????????????????????????????????????????????????????????????????
		</sequence>
		<sequence>
			<taxon idref="Aechmea_perforata"/>
			????????????????????????????????????????????????????????????????????????????????????????????????????????????????????????????????????????????????????????????????????????????????????????????????????????????????????????????????????????????????????????????????????????????????????????????????????????????????????????????????????????????????????????????????????????????????
		</sequence>
		<sequence>
			<taxon idref="Aechmea_phanerophlebia"/>
			TCGCAGAAAGCTCTTTCCCTGCCTACTGGAATGGGCATTCTCTGCGCGAGCCCGAAAGCTCTAGAAGCTTCCAAAACAGCCAAGTCGGTCAGGGTTTTCTTCGACTGGAATGACTACTTGAAGTTCTACAAGCTCGGAACCTACTGGCCTTAACGCCGTCCATCCAACTGCTTTACGGGCTGAGAGCAGCTTTGGATCTCATCTTTGAGGAGGGGCTCGACAATGTCATCGAAAGGCATCGTCGCTTAGGAAAGGCCACAAGGTTAAGTAAAAGCTATACATCT-AATAGCCGCCTTCGCCGTGTTGGATAGATATATTACTCGGCACTGTTGTTCTCTCGTAACAATGAGCAGACTTGCCGTCGAAG
		</sequence>
		<sequence>
			<taxon idref="Aechmea_pimenti-velosoi"/>
			????????????????????????????????????????????????????????????????????????????????????????????????????????????????????????????????????????????????????????????????????????????????????????????????????????????????????????????????????????????????????????????????????????????????????????????????????????????????????????????????????????????????????????????????????????????????
		</sequence>
		<sequence>
			<taxon idref="Aechmea_pineliana"/>
			????????????????????????????????????????????????????????????????????????????????????????????????????????????????????????????????????????????????????????????????????????????????????????????????????????????????????????????????????????????????????????????????????????????????????????????????????????????????????????????????????????????????????????????????????????????????
		</sequence>
		<sequence>
			<taxon idref="Aechmea_polyantha"/>
			TCGCAGAAAGCTCTTTCCCTGCCAACCGGAATGGGCATTCTCTGCGCGAGCCCGAAAGCTCTAGAAGCATCCAAAACAGCCAAGTCGGTCMGGGTTTTCTTCGACTGGAATGACTACTTGAAGTTCTACAAGCTCGGAACTTACTGGCCTTAACGCCGTCCATCCAACTGCTYTACGGGCTGAGAGCAGCTTTGGATCTCATCTTTGAGGAGGGGCTCGACAACGTCATCGAAAGGCATCGTCGCTTAGGAAAGGCCACAAGGTTAAGTAAAAGCTATACATCT-AATAGCCGCCTTCGCCGTGTTGGATASATATATTACTTGGCACTATTGTTCTCTTGTAACGATGAGCAGACTTGCTGTCGAAG
		</sequence>
		<sequence>
			<taxon idref="Aechmea_pubescens"/>
			????????????????????????????????????????????????????????????????????????????????????????????????????????????????????????????????????????????????????????????????????????????????????????????????????????????????????????????????????????????????????????????????????????????????????????????????????????????????????????????????????????????????????????????????????????????????
		</sequence>
		<sequence>
			<taxon idref="Aechmea_racinae"/>
			????????????????????????????????????????????????????????????????????????????????????????????????????????????????????????????????????????????????????????????????????????????????????????????????????????????????????????????????????????????????????????????????????????????????????????????????????????????????????????????????????????????????????????????????????????????????
		</sequence>
		<sequence>
			<taxon idref="Aechmea_ramosa"/>
			????????????????????????????????????????????????????????????????????????????????????????????????????????????????????????????????????????????????????????????????????????????????????????????????????????????????????????????????????????????????????????????????????????????????????????????????????????????????????????????????????????????????????????????????????????????????
		</sequence>
		<sequence>
			<taxon idref="Aechmea_recurvata"/>
			????????????????????????????????????????????????????????????????????????????????????????????????????????????????????????????????????????????????????????????????????????????????????????????????????????????????????????????????????????????????????????????????????????????????????????????????????????????????????????????????????????????????????????????????????????????????
		</sequence>
		<sequence>
			<taxon idref="Aechmea_roberto-seidelii"/>
			????????????????????????????????????????????????????????????????????????????????????????????????????????????????????????????????????????????????????????????????????????????????????????????????????????????????????????????????????????????????????????????????????????????????????????????????????????????????????????????????????????????????????????????????????????????????
		</sequence>
		<sequence>
			<taxon idref="Aechmea_rodriguesiana"/>
			TCGCAGAAAGCTCTTTCCCTGCCAACCGGAATGGGCATTCTCTGCGCGAGCCCGAAAGCTCTAGAAGCATCCAAAACAGCCAAGTCGGTCAGGGTTTTCTTCGACTGGAATGACTACTTGAAGTTCTACAAGCTCGGAACTTACTGGCCTTAACGCCGTCCATCCAACTGCTTTACGGGCTGAGAGCAGCTTTGGATCTCATCTTTGAGGAGGGGCTCGACAACGTCATCGAAAGGCATCGTCGCTTAGGAAAGGCCACAAGGTTAAGTAAAAGCTATACATCT-AATAGCCGCCTTCGCCGTGTTGGATAGATATATTACTTGGCACTATTGTTCTCTTGTAACGATGAGCAGACTTGCTGTCGAAG
		</sequence>
		<sequence>
			<taxon idref="Aechmea_roeseliae"/>
			TCGCAGAAAGCTCTTTCCCTGCCTACTGGAATGGGCATTCTCTGCGCGAGCCCGAAAGCTCTAGAAGCATCCAAAACAGCCAAGTCGGTCAGGGTTTTCTTCGACTGGAATGACTACTTGAAGTTCTACAAGCTCGGAACTTACTGGCCTTAACGCCGTCCATCCAACTGCTTTACGGGCTGAGAGCAGCTTTGGATCTCATCTTCGAGGAGGGGCTCGACAATGTCATCGAAAGGCACCGTCGCTTAGGAAAGGCCACAAGGTTAAGTAAAAGCTATACATCT-AATAGCTGCCTTCGCCGTGTTGGATAGATATATTACTCGGCGCTATTGTTCTCTCGTAACAATGAGCAGACTTGCCGTCGAAG
		</sequence>
		<sequence>
			<taxon idref="Aechmea_romeroi"/>
			????????????????????????????????????????????????????????????????????????????????????????????????????????????????????????????????????????????????????????????????????????????????????????????????????????????????????????????????????????????????????????????????????????????????????????????????????????????????????????????????????????????????????????????????????????????????
		</sequence>
		<sequence>
			<taxon idref="Aechmea_rubiginosa"/>
			????????????????????????????????????????????????????????????????????????????????????????????????????????????????????????????????????????????????????????????????????????????????????????????????????????????????????????????????????????????????????????????????????????????????????????????????????????????????????????????????????????????????????????????????????????????????
		</sequence>
		<sequence>
			<taxon idref="Aechmea_serragrandensis"/>
			????????????????????????????????????????????????????????????????????????????????????????????????????????????????????????????????????????????????????????????????????????????????????????????????????????????????????????????????????????????????????????????????????????????????????????????????????????????????????????????????????????????????????????????????????????????????
		</sequence>
		<sequence>
			<taxon idref="Aechmea_servitensis"/>
			????????????????????????????????????????????????????????????????????????????????????????????????????????????????????????????????????????????????????????????????????????????????????????????????????????????????????????????????????????????????????????????????????????????????????????????????????????????????????????????????????????????????????????????????????????????????
		</sequence>
		<sequence>
			<taxon idref="Aechmea_servitensis_var._exigua"/>
			????????????????????????????????????????????????????????????????????????????????????????????????????????????????????????????????????????????????????????????????????????????????????????????????????????????????????????????????????????????????????????????????????????????????????????????????????????????????????????????????????????????????????????????????????????????????
		</sequence>
		<sequence>
			<taxon idref="Aechmea_sphaerocephala"/>
			TCGCAGAAAGCTCTTTCCCTGCCTACTGGAATGGGCATTCTTTGCGCGAGCCCGAAAGCTCTAGAAGCTTCCAAAACAGCCAAGTCGGTCAGGGTTTTCTTCGACTGGAATGACTACTTGAAGTTCTACAAGCTCGGAACTTACTGGCCTTAACGCCGTCCATCCAACTGCTTTACGGGCTGAGAGCAGCTTTGGATCTCATCTTTGAGGAGGGGCTCGACAATGTCATCGAAAGGCACCGTCGCTTAGGAAAGGCCACAAGGTTAAGTAAAAGCTATACATCT-AACAGCCGCTTTCGCCGTGTTGGATAGATATATTACTTGGTACTGTTGTTCTCTTGTAACAATGAGCAGACTTGCCGTCGAAG
		</sequence>
		<sequence>
			<taxon idref="Aechmea_squarrosa"/>
			????????????????????????????????????????????????????????????????????????????????????????????????????????????????????????????????????????????????????????????????????????????????????????????????????????????????????????????????????????????????????????????????????????????????????????????????????????????????????????????????????????????????????????????????????????????????
		</sequence>
		<sequence>
			<taxon idref="Aechmea_strobilacea"/>
			????????????????????????????????????????????????????????????????????????????????????????????????????????????????????????????????????????????????????????????????????????????????????????????????????????????????????????????????????????????????????????????????????????????????????????????????????????????????????????????????????????????????????????????????????????????????
		</sequence>
		<sequence>
			<taxon idref="Aechmea_tayoensis"/>
			TCGCAGAAAGCTCTTTCGATGCCKACTGGAATGGGCATTCTTTGCGCGAGCCCGAAAGCTCTAGAAGCTTCCAAAACAGCCAGGTCGGTCAGGGTTTTCTTCGACTGGAATGACTACTTGAAGTTCTACAAGCTCGGAACTTACTGGCCTTAACGCCTTCCATCCAACTACTTTACGGGCTGAGAGCAGCTCTGGATCTCATCTTTGAGGAGGGGCTCGACAACGTCAACGAAAGGCATCGTCGCTTAGGAAAGGCCACAAGGTTAAGCAAGAGCTATRCGTCT-CATAGCCGCTTTCGCCGCGTTGGATAGATATATTACTTGGCGCTATTGTCCTCTCGTAACAATGAGCAGACTTGCTGTCGAAG
		</sequence>
		<sequence>
			<taxon idref="Aechmea_tessmannii"/>
			TCGCAGAAAGCTCTTTCCCTGCCTACTGGAATGGGCATTCTCTGCGCGAGCCCGAAAGCTCTAGAAGCATCCAAAACAGCCAAGTCGGTCAGGGTTTTCTTCGACTGGAATGACTACTTGAAGTTCTACAAGCTCGGAACTTACTGGCCTTAACGCCGTCCATCCAACTGCTTTACGGGCTGAGAGCAGCTTTGGATCTCATCTTCGAGGAGGGGCTCGACAATGTCATCGAAAGGCACCGTCGCTTAGGAAAGGCCACAAGGTTAAGTAAAAGCTATACATCT-AATAGCCGCCTTCGCCGTGTTGGATAGATATATTACTCGGCGCTATTGTTCTCTCGTAACAATGAGCAGACTTGCCGTCGAAG
		</sequence>
		<sequence>
			<taxon idref="Aechmea_tillandsioides"/>
			????????????????????????????????????????????????????????????????????????????????????????????????????????????????????????????????????????????????????????????????????????????????????????????????????????????????????????????????????????????????????????????????????????????????????????????????????????????????????????????????????????????????????????????????????????????????
		</sequence>
		<sequence>
			<taxon idref="Aechmea_triangularis"/>
			TCGCAGAAAGCTCTTTCCCTGCCTACTGGAATGGGCATTCTTTGCGCGAGCCCGAAAGCTCTAGAAGCTTCCAAAACAGCCAAGTCGGTCAGGGTTTTCTTCGACTGGAATGACTACTTGAAGTTCTACAAGCTCGGAACTTACTGGCCTTAACGCCGTCCATCCAACTGCTTTACGGGCTGAGAGCAGCTCTGGATCTCATCTTTGAGGAGGGGCTCGACAACGTCATCGAAAGGCACCGTCGCTTAGGAAAGGCCACAAGGTCAAGTAAAAGCTATACATCT-AATAGCCGCCTTCGCCGTGTTGGATAGATATATTACTGTGTACTGTTGTTCTCTTGTAACAATGGGCAGACTTGCCGTCGAAG
		</sequence>
		<sequence>
			<taxon idref="Aechmea_triticina"/>
			TCGCAGAAAGCTCTTTCCCTGCCTACTGGAATGGGCATTCTYTGCGCGAGCCCGAAAGCTCTAGAAGCTTCCAAAACAGCCAAGTCGGTCAGGGTTTTCTTCGACTGGAATGACTACTTGAAGTTCTACAAGCTCGGAACTTACTGGCCTTAACGCCGTCCATCCAACTGCTTTACGGGCTGAGAGCAGCTTTGGATCTCATCTTTGAGGAGGGGCTCGACAATGTCATCGAAAGGCATCGTCGCTTAGGAAAGGCCACAAGGTTAAGTAAAAGCTATACATCTAAATAGCCGCCTTCGCCGCGTTGGATAGATATATTACTCGGCACTATTGTCCTCTTGTAACAATGAGCAGACTTGCCGTCGAAG
		</sequence>
		<sequence>
			<taxon idref="Aechmea_vallerandii"/>
			????????????????????????????????????????????????????????????????????????????????????????????????????????????????????????????????????????????????????????????????????????????????????????????????????????????????????????????????????????????????????????????????????????????????????????????????????????????????????????????????????????????????????????????????????????????????
		</sequence>
		<sequence>
			<taxon idref="Aechmea_vanhoutteana"/>
			????????????????????????????????????????????????????????????????????????????????????????????????????????????????????????????????????????????????????????????????????????????????????????????????????????????????????????????????????????????????????????????????????????????????????????????????????????????????????????????????????????????????????????????????????????????????
		</sequence>
		<sequence>
			<taxon idref="Aechmea_victoriana"/>
			????????????????????????????????????????????????????????????????????????????????????????????????????????????????????????????????????????????????????????????????????????????????????????????????????????????????????????????????????????????????????????????????????????????????????????????????????????????????????????????????????????????????????????????????????????????????
		</sequence>
		<sequence>
			<taxon idref="Aechmea_weilbachii"/>
			????????????????????????????????????????????????????????????????????????????????????????????????????????????????????????????????????????????????????????????????????????????????????????????????????????????????????????????????????????????????????????????????????????????????????????????????????????????????????????????????????????????????????????????????????????????????
		</sequence>
		<sequence>
			<taxon idref="Aechmea_werdermannii"/>
			????????????????????????????????????????????????????????????????????????????????????????????????????????????????????????????????????????????????????????????????????????????????????????????????????????????????????????????????????????????????????????????????????????????????????????????????????????????????????????????????????????????????????????????????????????????????
		</sequence>
		<sequence>
			<taxon idref="Aechmea_winkleri"/>
			????????????????????????????????????????????????????????????????????????????????????????????????????????????????????????????????????????????????????????????????????????????????????????????????????????????????????????????????????????????????????????????????????????????????????????????????????????????????????????????????????????????????????????????????????????????????
		</sequence>
		<sequence>
			<taxon idref="Aechmea_woronowii"/>
			????????????????????????????????????????????????????????????????????????????????????????????????????????????????????????????????????????????????????????????????????????????????????????????????????????????????????????????????????????????????????????????????????????????????????????????????????????????????????????????????????????????????????????????????????????????????
		</sequence>
		<sequence>
			<taxon idref="Aechmea_zebrina"/>
			????????????????????????????????????????????????????????????????????????????????????????????????????????????????????????????????????????????????????????????????????????????????????????????????????????????????????????????????????????????????????????????????????????????????????????????????????????????????????????????????????????????????????????????????????????????????
		</sequence>
		<sequence>
			<taxon idref="Alcantarea_aurantiaca"/>
			????????????????????????????????????????????????????????????????????????????????????????????????????????????????????????????????????????????????????????????????????????????????????????????????????????????????????????????????????????????????????????????????????????????????????????????????????????????????????????????????????????????????????????????????????????????????
		</sequence>
		<sequence>
			<taxon idref="Alcantarea_benzingii"/>
			????????????????????????????????????????????????????????????????????????????????????????????????????????????????????????????????????????????????????????????????????????????????????????????????????????????????????????????????????????????????????????????????????????????????????????????????????????????????????????????????????????????????????????????????????????????????
		</sequence>
		<sequence>
			<taxon idref="Alcantarea_burle-marxii"/>
			????????????????????????????????????????????????????????????????????????????????????????????????????????????????????????????????????????????????????????????????????????????????????????????????????????????????????????????????????????????????????????????????????????????????????????????????????????????????????????????????????????????????????????????????????????????????
		</sequence>
		<sequence>
			<taxon idref="Alcantarea_compacta"/>
			????????????????????????????????????????????????????????????????????????????????????????????????????????????????????????????????????????????????????????????????????????????????????????????????????????????????????????????????????????????????????????????????????????????????????????????????????????????????????????????????????????????????????????????????????????????????
		</sequence>
		<sequence>
			<taxon idref="Alcantarea_duarteana"/>
			????????????????????????????????????????????????????????????????????????????????????????????????????????????????????????????????????????????????????????????????????????????????????????????????????????????????????????????????????????????????????????????????????????????????????????????????????????????????????????????????????????????????????????????????????????????????
		</sequence>
		<sequence>
			<taxon idref="Alcantarea_farneyi"/>
			????????????????????????????????????????????????????????????????????????????????????????????????????????????????????????????????????????????????????????????????????????????????????????????????????????????????????????????????????????????????????????????????????????????????????????????????????????????????????????????????????????????????????????????????????????????????
		</sequence>
		<sequence>
			<taxon idref="Alcantarea_geniculata"/>
			????????????????????????????????????????????????????????????????????????????????????????????????????????????????????????????????????????????????????????????????????????????????????????????????????????????????????????????????????????????????????????????????????????????????????????????????????????????????????????????????????????????????????????????????????????????????
		</sequence>
		<sequence>
			<taxon idref="Alcantarea_glaziouana"/>
			????????????????????????????????????????????????????????????????????????????????????????????????????????????????????????????????????????????????????????????????????????????????????????????????????????????????????????????????????????????????????????????????????????????????????????????????????????????????????????????????????????????????????????????????????????????????
		</sequence>
		<sequence>
			<taxon idref="Alcantarea_heloisae"/>
			????????????????????????????????????????????????????????????????????????????????????????????????????????????????????????????????????????????????????????????????????????????????????????????????????????????????????????????????????????????????????????????????????????????????????????????????????????????????????????????????????????????????????????????????????????????????
		</sequence>
		<sequence>
			<taxon idref="Alcantarea_imperialis"/>
			????????????????????????????????????????????????????????????????????????????????????????????????????????????????????????????????????????????????????????????????????????????????????????????????????????????????????????????????????????????????????????????????????????????????????????????????????????????????????????????????????????????????????????????????????????????????
		</sequence>
		<sequence>
			<taxon idref="Alcantarea_martinellii"/>
			????????????????????????????????????????????????????????????????????????????????????????????????????????????????????????????????????????????????????????????????????????????????????????????????????????????????????????????????????????????????????????????????????????????????????????????????????????????????????????????????????????????????????????????????????????????????
		</sequence>
		<sequence>
			<taxon idref="Alcantarea_nahoumii"/>
			????????????????????????????????????????????????????????????????????????????????????????????????????????????????????????????????????????????????????????????????????????????????????????????????????????????????????????????????????????????????????????????????????????????????????????????????????????????????????????????????????????????????????????????????????????????????
		</sequence>
		<sequence>
			<taxon idref="Alcantarea_nevaresii"/>
			????????????????????????????????????????????????????????????????????????????????????????????????????????????????????????????????????????????????????????????????????????????????????????????????????????????????????????????????????????????????????????????????????????????????????????????????????????????????????????????????????????????????????????????????????????????????
		</sequence>
		<sequence>
			<taxon idref="Alcantarea_odorata"/>
			????????????????????????????????????????????????????????????????????????????????????????????????????????????????????????????????????????????????????????????????????????????????????????????????????????????????????????????????????????????????????????????????????????????????????????????????????????????????????????????????????????????????????????????????????????????????
		</sequence>
		<sequence>
			<taxon idref="Alcantarea_recurvifolia"/>
			????????????????????????????????????????????????????????????????????????????????????????????????????????????????????????????????????????????????????????????????????????????????????????????????????????????????????????????????????????????????????????????????????????????????????????????????????????????????????????????????????????????????????????????????????????????????
		</sequence>
		<sequence>
			<taxon idref="Alcantarea_regina"/>
			????????????????????????????????????????????????????????????????????????????????????????????????????????????????????????????????????????????????????????????????????????????????????????????????????????????????????????????????????????????????????????????????????????????????????????????????????????????????????????????????????????????????????????????????????????????????
		</sequence>
		<sequence>
			<taxon idref="Alcantarea_roberto-kautskyi"/>
			????????????????????????????????????????????????????????????????????????????????????????????????????????????????????????????????????????????????????????????????????????????????????????????????????????????????????????????????????????????????????????????????????????????????????????????????????????????????????????????????????????????????????????????????????????????????
		</sequence>
		<sequence>
			<taxon idref="Alcantarea_vasconcelosiana"/>
			????????????????????????????????????????????????????????????????????????????????????????????????????????????????????????????????????????????????????????????????????????????????????????????????????????????????????????????????????????????????????????????????????????????????????????????????????????????????????????????????????????????????????????????????????????????????
		</sequence>
		<sequence>
			<taxon idref="Ananas_ananassoides"/>
			TCGCAGAAAGCTCTTTCGATGCCTACTGGAATGGGCATTCTTTGCGCRAGCCCGAAAGCTCTAGAAGCTTCCAAAACAGCCAAGTCGGTCAGGGTTTTCTTCGACTGGAATGACTACTTGAAGTTCTACAAGCTCGGAACTTACTGGCCTTAACGCCTTCCATCCAACTACTTTACGGGCTAAGAGCAGCTTTGGATCTCATCTTTGAGGAGGGGCTCGACAATGTCATCGAAAGGCATCGTCGCTTAGGAAAGGCCACAAGGTTAAGCAAAAGCTATACATCT-AATAGCCGCTTTCGCCGTGTTGGATAGATATATTACTTGGCACCATTTTCCTCTTGTAACAWTGAGCAGACTTGCTGTCGAAG
		</sequence>
		<sequence>
			<taxon idref="Ananas_ananassoides_var._nanus"/>
			????????????????????????????????????????????????????????????????????????????????????????????????????????????????????????????????????????????????????????????????????????????????????????????????????????????????????????????????????????????????????????????????????????????????????????????????????????????????????????????????????????????????????????????????????????????????
		</sequence>
		<sequence>
			<taxon idref="Ananas_bracteatus"/>
			TCGCAGAAAGCTCTTTCGATGCCTACTGGAATGGGCATTCTTTGCGCGAGCCCGAAAGCTCTAGAAGCTTCCAAAACAGCCAAGTCGGTCAGRGTTTTCTTCGACTGGAATGACTACTTGAAGTTCTACAAGCTCGGAACTTACTGGCCTTAACGCCTTCCATCCAACTACTTTACGGGCTAAGAGCAGCTTTGGATCTCATCTTTGAGGAGGGGCTCGACAATGTCATCGAAAGGCATCGTCGCTTAGGAAAGGCCACAAGGTTAAGYAAAAGCTATACATCT-AATAGCMGCTTTCGCCGTGTTGGATAGATATATTACTTGGCACCATTTTCCTCTTGTAACAATGAGCAGACTTGCTGTCGAAG
		</sequence>
		<sequence>
			<taxon idref="Ananas_comosus"/>
			TCGCAGAAAGCTCTTTCGATGCCTACTGGAATGGGCATTCTTTGCGCGAGCCCGAAAGCTCTAGAAGCTTCCAAAACAGCCAAGTCGGTCAGGGTTTTCTTCGACTGGAATGACTACTTGAAGTTCTACAAGCTCGGAACTTACTGGCCTTAACGCCTTCCATCCAACTACTTTACGGGCTAAGAGCAGCTTTGGATCTCATCTTTGAGGAGGGGCTCGACAATGTCATCGAAAGGCATCGTCGCTTAGGAAAGGCCACAAGGTTAAGCAAAAGCTATACATCT-AATAGCCGCTTTCGCCGTGTTGGATAGATATATTACTTGGSACCATTTTCCTCTTGYAACAATGAGCAGACTTGCTGTCGAAG
		</sequence>
		<sequence>
			<taxon idref="Ananas_comosus_var._microstachys"/>
			TCGCAGAAAGCTCTTTCGATGCCTACTGGAATGGGCATTCTTTGCGCRAGCCCGAAAGCTCTAGAAGCTTCCAAAACAGCCAAGTCGGTCAGGGTTTTCTTCGACTGGAATGACTACTTGAAGTTCTACAAGCTCGGAACTTACTGGCCTTAACGCCTTCCATCCAACTACTTTACGGGCTAAGAGCAGCTTTGGATCTCATCTTTGAGGAGGGGCTCGACAATGTCATCGAAAGGCATCGTCGCTTAGGAAAGGCCACAAGGTTAAGCAAAAGCTATACATCT-AATAGCCGCTTTCGCCGTGTTGGATAGATATATTACTTGGCACCATTTTCCTCTTGTAACAWTGAGCAGACTTGCTGTCGAAG
		</sequence>
		<sequence>
			<taxon idref="Ananas_comosus_var._parguazensis"/>
			TCGCAGAAAGCTCTTTCGATGCCTACTGGAATGGGCATTCTTTGCGCGAGCCCGAAAGCTCTAGAAGCTTCCAAAACAGCCAAGTCGGTCAGGGTTTTCTTCGACTGGAATGACTACTTGAAGTTCTACAAGCTCGGAACTTACTGGCCTTAACGCCTTCCATCCAACTACTTTACGGGCTAAGAGCAGCTTTGGATCTCATCTTTGAGGAGGGGCTCGACAATGTCATCGAAAGGCATCGTCGCTTAGGAAAGGCCACAAGGTTAAGCAAAAGCTATACATCT-AATAGCCGCTTTCGCCGTGTTGGATAGRTATATTACTTGGSACCATTTTCCTCTTGTAACAATGAGCAGACTTGCTGTCGAAG
		</sequence>
		<sequence>
			<taxon idref="Ananas_fritzmuelleri"/>
			TCGCAGAAAGCTCTTTCGATGCCTACTGGAATGGGCATTCTTTGCGCGAGCCCGAAAGCTCTAGAAGCTTCCAAAACAGCCAAGTCGGTCAGGGTTTTCTTCGACTGGAATGACTACTTGAAGTTCTACAAGCTCGGAACTTACTGGCCTTAACGCCTTCCATCCAACTACTTTACGGGCTAAGAGCAGCTTTGGATCTCATCTTTGAGGAGGGGCTCGACAATGTCATCGAAAGGCATCGTCGCTTAGGAAAGGCCACAAGGTTAAGCAAAAGCTATACATCT-AATAGCCGCTTTCGCCGTGTTGGATAGATATATTACTTGGCACCATTTTCCTCTTGTAACAATGAGCAGACTTGCTGTCGAAG
		</sequence>
		<sequence>
			<taxon idref="Ananas_sagenaria"/>
			????????????????????????????????????????????????????????????????????????????????????????????????????????????????????????????????????????????????????????????????????????????????????????????????????????????????????????????????????????????????????????????????????????????????????????????????????????????????????????????????????????????????????????????????????????????????
		</sequence>
		<sequence>
			<taxon idref="Androlepis_fragrans"/>
			TCGCAGAAAGCTCTTTCCCTGCCTACTGGAATGGGCATTCTCTGCGCGAGCCCGAAAGCTCTAGAAGCTTCCAAAACAGCCAAGTCGGTCAGGGTTTTCTTCGACTGGAATGACTACTTGAAGTTCTACAAGCTCGGAACTTACTGGCCTTAACGCCTTCCATCCAACTACTTTACGGGCTGAGAGCAGCTTTGGATCTCATCTTTGAGGAGGGGCTCGACAATGTCATCGAAAGGCATCGTCGCTTAGGAAAGGCCACAAGGTTACGTAAAAGCTATACATCT-AATAGCCGCTTTCGCCGCGTTGGATAGATATTTTACTTTGCGCTATTGTCCTCTTGTAACAATGAGCAGACTTGCTGTCGAAG
		</sequence>
		<sequence>
			<taxon idref="Androlepis_skinneri"/>
			????????????????????????????????????????????????????????????????????????????????????????????????????????????????????????????????????????????????????????????????????????????????????????????????????????????????????????????????????????????????????????????????????????????????????????????????????????????????????????????????????????????????????????????????????????????????
		</sequence>
		<sequence>
			<taxon idref="Araeococcus_chlorocarpus"/>
			????????????????????????????????????????????????????????????????????????????????????????????????????????????????????????????????????????????????????????????????????????????????????????????????????????????????????????????????????????????????????????????????????????????????????????????????????????????????????????????????????????????????????????????????????????????????
		</sequence>
		<sequence>
			<taxon idref="Araeococcus_flagellifolius"/>
			????????????????????????????????????????????????????????????????????????????????????????????????????????????????????????????????????????????????????????????????????????????????????????????????????????????????????????????????????????????????????????????????????????????????????????????????????????????????????????????????????????????????????????????????????????????????
		</sequence>
		<sequence>
			<taxon idref="Araeococcus_goeldianus"/>
			????????????????????????????????????????????????????????????????????????????????????????????????????????????????????????????????????????????????????????????????????????????????????????????????????????????????????????????????????????????????????????????????????????????????????????????????????????????????????????????????????????????????????????????????????????????????
		</sequence>
		<sequence>
			<taxon idref="Araeococcus_micranthus"/>
			????????????????????????????????????????????????????????????????????????????????????????????????????????????????????????????????????????????????????????????????????????????????????????????????????????????????????????????????????????????????????????????????????????????????????????????????????????????????????????????????????????????????????????????????????????????????
		</sequence>
		<sequence>
			<taxon idref="Araeococcus_pectinatus"/>
			????????????????????????????????????????????????????????????????????????????????????????????????????????????????????????????????????????????????????????????????????????????????????????????????????????????????????????????????????????????????????????????????????????????????????????????????????????????????????????????????????????????????????????????????????????????????
		</sequence>
		<sequence>
			<taxon idref="Barfussia_laxissima"/>
			????????????????????????????????????????????????????????????????????????????????????????????????????????????????????????????????????????????????????????????????????????????????????????????????????????????????????????????????????????????????????????????????????????????????????????????????????????????????????????????????????????????????????????????????????????????????
		</sequence>
		<sequence>
			<taxon idref="Barfussia_platyrhachis"/>
			????????????????????????????????????????????????????????????????????????????????????????????????????????????????????????????????????????????????????????????????????????????????????????????????????????????????????????????????????????????????????????????????????????????????????????????????????????????????????????????????????????????????????????????????????????????????
		</sequence>
		<sequence>
			<taxon idref="Barfussia_wagneriana"/>
			????????????????????????????????????????????????????????????????????????????????????????????????????????????????????????????????????????????????????????????????????????????????????????????????????????????????????????????????????????????????????????????????????????????????????????????????????????????????????????????????????????????????????????????????????????????????
		</sequence>
		<sequence>
			<taxon idref="Billbergia_amoena"/>
			????????????????????????????????????????????????????????????????????????????????????????????????????????????????????????????????????????????????????????????????????????????????????????????????????????????????????????????????????????????????????????????????????????????????????????????????????????????????????????????????????????????????????????????????????????????????
		</sequence>
		<sequence>
			<taxon idref="Billbergia_brachysiphon"/>
			????????????????????????????????????????????????????????????????????????????????????????????????????????????????????????????????????????????????????????????????????????????????????????????????????????????????????????????????????????????????????????????????????????????????????????????????????????????????????????????????????????????????????????????????????????????????
		</sequence>
		<sequence>
			<taxon idref="Billbergia_brasiliensis"/>
			TCGCAGAAAGCTCTTTCCCTGCCTACTGGAATGGGCATTCTCTGCGCGAGCCCGAAAGCTCTAGAAGCTTCCAAAACAGCCAAGTCTGTCAGGGTTTTCTTCGACTGGAATGACTACTTGAAGTTCTACAAGCTCGGAACTTACTGGCCTTAACCCCGTCCATCCAACTGCTTTACGGGCTGAGAGCAGCTTTGGATCTCATCTTTGAGGAGGGGCTCGACAACGTCATCGAAAGGCATCGTCGTTTAGGAAAGGCCACAAGGTTAAGTAAAAGCTATACATCT-ATTAGCCGCCTTCGCCGTGTTGGATAGATATATTACTTGGTACTGTTGTTCTCTTGTAACAATGAGCAGGCTTGCCGTCGAAG
		</sequence>
		<sequence>
			<taxon idref="Billbergia_chlorantha"/>
			????????????????????????????????????????????????????????????????????????????????????????????????????????????????????????????????????????????????????????????????????????????????????????????????????????????????????????????????????????????????????????????????????????????????????????????????????????????????????????????????????????????????????????????????????????????????
		</sequence>
		<sequence>
			<taxon idref="Billbergia_decora"/>
			????????????????????????????????????????????????????????????????????????????????????????????????????????????????????????????????????????????????????????????????????????????????????????????????????????????????????????????????????????????????????????????????????????????????????????????????????????????????????????????????????????????????????????????????????????????????
		</sequence>
		<sequence>
			<taxon idref="Billbergia_distachia"/>
			????????????????????????????????????????????????????????????????????????????????????????????????????????????????????????????????????????????????????????????????????????????????????????????????????????????????????????????????????????????????????????????????????????????????????????????????????????????????????????????????????????????????????????????????????????????????
		</sequence>
		<sequence>
			<taxon idref="Billbergia_eloiseae"/>
			????????????????????????????????????????????????????????????????????????????????????????????????????????????????????????????????????????????????????????????????????????????????????????????????????????????????????????????????????????????????????????????????????????????????????????????????????????????????????????????????????????????????????????????????????????????????
		</sequence>
		<sequence>
			<taxon idref="Billbergia_euphemiae"/>
			????????????????????????????????????????????????????????????????????????????????????????????????????????????????????????????????????????????????????????????????????????????????????????????????????????????????????????????????????????????????????????????????????????????????????????????????????????????????????????????????????????????????????????????????????????????????
		</sequence>
		<sequence>
			<taxon idref="Billbergia_horrida"/>
			????????????????????????????????????????????????????????????????????????????????????????????????????????????????????????????????????????????????????????????????????????????????????????????????????????????????????????????????????????????????????????????????????????????????????????????????????????????????????????????????????????????????????????????????????????????????
		</sequence>
		<sequence>
			<taxon idref="Billbergia_kautskyana"/>
			????????????????????????????????????????????????????????????????????????????????????????????????????????????????????????????????????????????????????????????????????????????????????????????????????????????????????????????????????????????????????????????????????????????????????????????????????????????????????????????????????????????????????????????????????????????????
		</sequence>
		<sequence>
			<taxon idref="Billbergia_leptopoda"/>
			????????????????????????????????????????????????????????????????????????????????????????????????????????????????????????????????????????????????????????????????????????????????????????????????????????????????????????????????????????????????????????????????????????????????????????????????????????????????????????????????????????????????????????????????????????????????
		</sequence>
		<sequence>
			<taxon idref="Billbergia_magnifica"/>
			????????????????????????????????????????????????????????????????????????????????????????????????????????????????????????????????????????????????????????????????????????????????????????????????????????????????????????????????????????????????????????????????????????????????????????????????????????????????????????????????????????????????????????????????????????????????
		</sequence>
		<sequence>
			<taxon idref="Billbergia_manarae"/>
			????????????????????????????????????????????????????????????????????????????????????????????????????????????????????????????????????????????????????????????????????????????????????????????????????????????????????????????????????????????????????????????????????????????????????????????????????????????????????????????????????????????????????????????????????????????????
		</sequence>
		<sequence>
			<taxon idref="Billbergia_meyeri"/>
			????????????????????????????????????????????????????????????????????????????????????????????????????????????????????????????????????????????????????????????????????????????????????????????????????????????????????????????????????????????????????????????????????????????????????????????????????????????????????????????????????????????????????????????????????????????????
		</sequence>
		<sequence>
			<taxon idref="Billbergia_morelii"/>
			????????????????????????????????????????????????????????????????????????????????????????????????????????????????????????????????????????????????????????????????????????????????????????????????????????????????????????????????????????????????????????????????????????????????????????????????????????????????????????????????????????????????????????????????????????????????
		</sequence>
		<sequence>
			<taxon idref="Billbergia_nana"/>
			????????????????????????????????????????????????????????????????????????????????????????????????????????????????????????????????????????????????????????????????????????????????????????????????????????????????????????????????????????????????????????????????????????????????????????????????????????????????????????????????????????????????????????????????????????????????
		</sequence>
		<sequence>
			<taxon idref="Billbergia_nutans"/>
			????????????????????????????????????????????????????????????????????????????????????????????????????????????????????????????????????????????????????????????????????????????????????????????????????????????????????????????????????????????????????????????????????????????????????????????????????????????????????????????????????????????????????????????????????????????????
		</sequence>
		<sequence>
			<taxon idref="Billbergia_pallidiflora"/>
			????????????????????????????????????????????????????????????????????????????????????????????????????????????????????????????????????????????????????????????????????????????????????????????????????????????????????????????????????????????????????????????????????????????????????????????????????????????????????????????????????????????????????????????????????????????????
		</sequence>
		<sequence>
			<taxon idref="Billbergia_porteana"/>
			????????????????????????????????????????????????????????????????????????????????????????????????????????????????????????????????????????????????????????????????????????????????????????????????????????????????????????????????????????????????????????????????????????????????????????????????????????????????????????????????????????????????????????????????????????????????
		</sequence>
		<sequence>
			<taxon idref="Billbergia_pyramidalis"/>
			????????????????????????????????????????????????????????????????????????????????????????????????????????????????????????????????????????????????????????????????????????????????????????????????????????????????????????????????????????????????????????????????????????????????????????????????????????????????????????????????????????????????????????????????????????????????
		</sequence>
		<sequence>
			<taxon idref="Billbergia_robert-readii"/>
			????????????????????????????????????????????????????????????????????????????????????????????????????????????????????????????????????????????????????????????????????????????????????????????????????????????????????????????????????????????????????????????????????????????????????????????????????????????????????????????????????????????????????????????????????????????????
		</sequence>
		<sequence>
			<taxon idref="Billbergia_rosea"/>
			????????????????????????????????????????????????????????????????????????????????????????????????????????????????????????????????????????????????????????????????????????????????????????????????????????????????????????????????????????????????????????????????????????????????????????????????????????????????????????????????????????????????????????????????????????????????
		</sequence>
		<sequence>
			<taxon idref="Billbergia_speciosa"/>
			????????????????????????????????????????????????????????????????????????????????????????????????????????????????????????????????????????????????????????????????????????????????????????????????????????????????????????????????????????????????????????????????????????????????????????????????????????????????????????????????????????????????????????????????????????????????
		</sequence>
		<sequence>
			<taxon idref="Billbergia_stenopetala"/>
			????????????????????????????????????????????????????????????????????????????????????????????????????????????????????????????????????????????????????????????????????????????????????????????????????????????????????????????????????????????????????????????????????????????????????????????????????????????????????????????????????????????????????????????????????????????????
		</sequence>
		<sequence>
			<taxon idref="Billbergia_tweedieana"/>
			????????????????????????????????????????????????????????????????????????????????????????????????????????????????????????????????????????????????????????????????????????????????????????????????????????????????????????????????????????????????????????????????????????????????????????????????????????????????????????????????????????????????????????????????????????????????
		</sequence>
		<sequence>
			<taxon idref="Billbergia_velascana"/>
			????????????????????????????????????????????????????????????????????????????????????????????????????????????????????????????????????????????????????????????????????????????????????????????????????????????????????????????????????????????????????????????????????????????????????????????????????????????????????????????????????????????????????????????????????????????????
		</sequence>
		<sequence>
			<taxon idref="Billbergia_violacea"/>
			????????????????????????????????????????????????????????????????????????????????????????????????????????????????????????????????????????????????????????????????????????????????????????????????????????????????????????????????????????????????????????????????????????????????????????????????????????????????????????????????????????????????????????????????????????????????
		</sequence>
		<sequence>
			<taxon idref="Billbergia_viridiflora"/>
			????????????????????????????????????????????????????????????????????????????????????????????????????????????????????????????????????????????????????????????????????????????????????????????????????????????????????????????????????????????????????????????????????????????????????????????????????????????????????????????????????????????????????????????????????????????????
		</sequence>
		<sequence>
			<taxon idref="Billbergia_vittata"/>
			????????????????????????????????????????????????????????????????????????????????????????????????????????????????????????????????????????????????????????????????????????????????????????????????????????????????????????????????????????????????????????????????????????????????????????????????????????????????????????????????????????????????????????????????????????????????
		</sequence>
		<sequence>
			<taxon idref="Billbergia_zebrina"/>
			????????????????????????????????????????????????????????????????????????????????????????????????????????????????????????????????????????????????????????????????????????????????????????????????????????????????????????????????????????????????????????????????????????????????????????????????????????????????????????????????????????????????????????????????????????????????
		</sequence>
		<sequence>
			<taxon idref="Brewcaria_reflexa"/>
			TCGCAGAAAGCTCTTTCCCTGCCTACTGGAATGGGCATTGTTTGTGCGAGCCCGAAAGCTCTAGAAGCTTCCAAAACGGCCAAGTCGGTCAGGGTTTTCTTCGACTGGAATGACTACTTGAAGTTCTACAAGCTTGGAACTTACTGGCCTTAACGCCTTCCATCCAACTACTTTATGGGCTAAGAGCGGCCTTGGATCTCATCTTTGAGGAGGGGCTCGACAATGTCATCGAAAGGCATCGTCGTTTAGGAAAGGCCACAAGGT-AAGTAAAAGCTATACACCT-AATAGCCGATTTTACAGTGTTGGAAAGATATATTACCTGGCATTATAGTCCTCTCGTAACAATGAGCAGACTTGCTGTCGAAG
		</sequence>
		<sequence>
			<taxon idref="Brocchinia_acuminata"/>
			????????????????????????????????????????????????????????????????????????????????????????????????????????????????????????????????????????????????????????????????????????????????????????????????????????????????????????????????????????????????????????????????????????????????????????????????????????????????????????????????????????????????????????????????????????????????
		</sequence>
		<sequence>
			<taxon idref="Brocchinia_micrantha"/>
			????????????????????????????????????????????????????????????????????????????????????????????????????????????????????????????????????????????????????????????????????????????????????????????????????????????????????????????????????????????????????????????????????????????????????????????????????????????????????????????????????????????????????????????????????????????????
		</sequence>
		<sequence>
			<taxon idref="Brocchinia_paniculata"/>
			????????????????????????????????????????????????????????????????????????????????????????????????????????????????????????????????????????????????????????????????????????????????????????????????????????????????????????????????????????????????????????????????????????????????????????????????????????????????????????????????????????????????????????????????????????????????
		</sequence>
		<sequence>
			<taxon idref="Brocchinia_prismatica"/>
			????????????????????????????????????????????????????????????????????????????????????????????????????????????????????????????????????????????????????????????????????????????????????????????????????????????????????????????????????????????????????????????????????????????????????????????????????????????????????????????????????????????????????????????????????????????????
		</sequence>
		<sequence>
			<taxon idref="Brocchinia_reducta"/>
			????????????????????????????????????????????????????????????????????????????????????????????????????????????????????????????????????????????????????????????????????????????????????????????????????????????????????????????????????????????????????????????????????????????????????????????????????????????????????????????????????????????????????????????????????????????????
		</sequence>
		<sequence>
			<taxon idref="Brocchinia_steyermarkii"/>
			????????????????????????????????????????????????????????????????????????????????????????????????????????????????????????????????????????????????????????????????????????????????????????????????????????????????????????????????????????????????????????????????????????????????????????????????????????????????????????????????????????????????????????????????????????????????
		</sequence>
		<sequence>
			<taxon idref="Brocchinia_tatei"/>
			????????????????????????????????????????????????????????????????????????????????????????????????????????????????????????????????????????????????????????????????????????????????????????????????????????????????????????????????????????????????????????????????????????????????????????????????????????????????????????????????????????????????????????????????????????????????
		</sequence>
		<sequence>
			<taxon idref="Brocchinia_uaipanensis"/>
			????????????????????????????????????????????????????????????????????????????????????????????????????????????????????????????????????????????????????????????????????????????????????????????????????????????????????????????????????????????????????????????????????????????????????????????????????????????????????????????????????????????????????????????????????????????????
		</sequence>
		<sequence>
			<taxon idref="Bromelia_agavifolia"/>
			????????????????????????????????????????????????????????????????????????????????????????????????????????????????????????????????????????????????????????????????????????????????????????????????????????????????????????????????????????????????????????????????????????????????????????????????????????????????????????????????????????????????????????????????????????????????
		</sequence>
		<sequence>
			<taxon idref="Bromelia_antiacantha"/>
			????????????????????????????????????????????????????????????????????????????????????????????????????????????????????????????????????????????????????????????????????????????????????????????????????????????????????????????????????????????????????????????????????????????????????????????????????????????????????????????????????????????????????????????????????????????????
		</sequence>
		<sequence>
			<taxon idref="Bromelia_balansae"/>
			????????????????????????????????????????????????????????????????????????????????????????????????????????????????????????????????????????????????????????????????????????????????????????????????????????????????????????????????????????????????????????????????????????????????????????????????????????????????????????????????????????????????????????????????????????????????
		</sequence>
		<sequence>
			<taxon idref="Bromelia_chrysantha"/>
			????????????????????????????????????????????????????????????????????????????????????????????????????????????????????????????????????????????????????????????????????????????????????????????????????????????????????????????????????????????????????????????????????????????????????????????????????????????????????????????????????????????????????????????????????????????????
		</sequence>
		<sequence>
			<taxon idref="Bromelia_flemingii"/>
			????????????????????????????????????????????????????????????????????????????????????????????????????????????????????????????????????????????????????????????????????????????????????????????????????????????????????????????????????????????????????????????????????????????????????????????????????????????????????????????????????????????????????????????????????????????????
		</sequence>
		<sequence>
			<taxon idref="Bromelia_hemisphaerica"/>
			????????????????????????????????????????????????????????????????????????????????????????????????????????????????????????????????????????????????????????????????????????????????????????????????????????????????????????????????????????????????????????????????????????????????????????????????????????????????????????????????????????????????????????????????????????????????
		</sequence>
		<sequence>
			<taxon idref="Bromelia_irwinii"/>
			????????????????????????????????????????????????????????????????????????????????????????????????????????????????????????????????????????????????????????????????????????????????????????????????????????????????????????????????????????????????????????????????????????????????????????????????????????????????????????????????????????????????????????????????????????????????
		</sequence>
		<sequence>
			<taxon idref="Bromelia_karatas"/>
			????????????????????????????????????????????????????????????????????????????????????????????????????????????????????????????????????????????????????????????????????????????????????????????????????????????????????????????????????????????????????????????????????????????????????????????????????????????????????????????????????????????????????????????????????????????????
		</sequence>
		<sequence>
			<taxon idref="Bromelia_pinguin"/>
			????????????????????????????????????????????????????????????????????????????????????????????????????????????????????????????????????????????????????????????????????????????????????????????????????????????????????????????????????????????????????????????????????????????????????????????????????????????????????????????????????????????????????????????????????????????????
		</sequence>
		<sequence>
			<taxon idref="Bromelia_serra"/>
			????????????????????????????????????????????????????????????????????????????????????????????????????????????????????????????????????????????????????????????????????????????????????????????????????????????????????????????????????????????????????????????????????????????????????????????????????????????????????????????????????????????????????????????????????????????????
		</sequence>
		<sequence>
			<taxon idref="Bromelia_trianae"/>
			????????????????????????????????????????????????????????????????????????????????????????????????????????????????????????????????????????????????????????????????????????????????????????????????????????????????????????????????????????????????????????????????????????????????????????????????????????????????????????????????????????????????????????????????????????????????
		</sequence>
		<sequence>
			<taxon idref="Canistropsis_albiflora"/>
			????????????????????????????????????????????????????????????????????????????????????????????????????????????????????????????????????????????????????????????????????????????????????????????????????????????????????????????????????????????????????????????????????????????????????????????????????????????????????????????????????????????????????????????????????????????????
		</sequence>
		<sequence>
			<taxon idref="Canistropsis_billbergioides"/>
			TCGCAGAAAGCTCTTTCCCTGCCTACTGGAATGGGGATTCTCTGCGCGAGCCCGAAAGCTCTAGAAGCTTCCAAAACAGCCAAGTCGGTCAGGGTTTTCTTCGACTGGAATGACTACTTGAAGTTCTACAAGCTCGGAACTTACTGGCCTTAACGCCTTCCATCCAACTACTTTACGGGCTGAGAGCAGCTTTGGACCTCATCTTTGATGAGGGGCTCGACAATGTCATCGAAAGGCATCGTCGCTTAGGAAAGGCCACAAGGTTAACTAAAAGCTATACATCTAAATAGCCGCTTTCGCCGTGTTGGATAGATATATTACTTTGCACTACTGTCCTCTTGTAACAATGGGCAGACTTGCCGTCGAAG
		</sequence>
		<sequence>
			<taxon idref="Canistropsis_burchellii"/>
			????????????????????????????????????????????????????????????????????????????????????????????????????????????????????????????????????????????????????????????????????????????????????????????????????????????????????????????????????????????????????????????????????????????????????????????????????????????????????????????????????????????????????????????????????????????????
		</sequence>
		<sequence>
			<taxon idref="Canistropsis_correia-araujoi"/>
			TCGCAGAAAGCTCTTTCCCTGCCTACTGGAATGGGGATTCTCTGCGCGAGCCCGAAAGCTCTAGAAGCTTCCAAAACAGCCAAGTCGGTCAGGGTTTTCTTCGACTGGAATGACTACTTGAAGTTCTACAAGCTCGGAACTTACTGGCCTTAACGCCTTCCATCCAACTACTTTACGGGCTGAGAGCAGCTTTGGACCTCATCTTTGAGGAGGGGCTCGACAATGTCATCGAAAGGCATCGTCGCTTAGGAAAGGCCACAAGGTTAASTAAAAGCTATACATCTAAATAGCCGCTTTCGCCGTGTTGGATAGATATATTACTTTGCACTRYTGTCCTCTTGTAACAATGGGCAGACTTGCCGTCGAAG
		</sequence>
		<sequence>
			<taxon idref="Canistropsis_elata"/>
			????????????????????????????????????????????????????????????????????????????????????????????????????????????????????????????????????????????????????????????????????????????????????????????????????????????????????????????????????????????????????????????????????????????????????????????????????????????????????????????????????????????????????????????????????????????????
		</sequence>
		<sequence>
			<taxon idref="Canistropsis_exigua"/>
			TCGCAGAAAGCTCTTTCCCTGCCTACTGGAATGGGGATTCTCTGCGCGAGCCCGAAAGCTCTAGAAGCTTCCAAAACAGCCAAGTCGGTCAGGGTTTTCTTCGACTGGAATGACTACTTGAAGTTCTACAAGCTCGGAACTTACTGGCCTTAACGCCTTCCATCCAACTACTTTACGGGCTGAGAGCAGCTTTGGACCTCATCTTTGAGGAGGGGCTCGACAATGTCATCGAAAGGCATCGTCGMTTAGGAAAGGCCACAAGGTTAAGTAAAAGCTATACATCTAAATAGCCGCTTTCGCCGTGTTGGATAGATATATTACTTTGCACTACTGTCCTCTTGTAACAATGGGCAGACTTGCCGTCGAAG
		</sequence>
		<sequence>
			<taxon idref="Canistropsis_marceloi"/>
			TCGCAGAAAGCTCTTTCCCTGCCTACTGGAATGGGGATTCTCTGCGCGAGCCCGAAAGCTCTAGAAGCTTCSAAAACAGCCRAGTCGGTCAGGGTTTTCTTCGACTGGAATGACTACTTGAAGTTCTACAAGCTCGGAACTTACTGGCCTTAACGCCTTCCATCCAACTACTTTACGGGCTGAGAGCAGCTTTGGACCTCATCTTTGAGGAGGGGCTCGACAATGTCRTCGAAAGGCATCGTCGCTTAGGAAAGGCCACAAGGTTAAGTAAAAGCTATACATCTAAATAGCCGCTTTCGCCGTGTTGGATAGATATATTACTCTGCACTACTGTCCTCTTGTAACAATGGGCAGACTTGCCGTCGAAG
		</sequence>
		<sequence>
			<taxon idref="Canistropsis_microps"/>
			????????????????????????????????????????????????????????????????????????????????????????????????????????????????????????????????????????????????????????????????????????????????????????????????????????????????????????????????????????????????????????????????????????????????????????????????????????????????????????????????????????????????????????????????????????????????
		</sequence>
		<sequence>
			<taxon idref="Canistropsis_pulcherrima"/>
			????????????????????????????????????????????????????????????????????????????????????????????????????????????????????????????????????????????????????????????????????????????????????????????????????????????????????????????????????????????????????????????????????????????????????????????????????????????????????????????????????????????????????????????????????????????????
		</sequence>
		<sequence>
			<taxon idref="Canistropsis_simulans"/>
			????????????????????????????????????????????????????????????????????????????????????????????????????????????????????????????????????????????????????????????????????????????????????????????????????????????????????????????????????????????????????????????????????????????????????????????????????????????????????????????????????????????????????????????????????????????????
		</sequence>
		<sequence>
			<taxon idref="Canistrum_alagoanum"/>
			????????????????????????????????????????????????????????????????????????????????????????????????????????????????????????????????????????????????????????????????????????????????????????????????????????????????????????????????????????????????????????????????????????????????????????????????????????????????????????????????????????????????????????????????????????????????
		</sequence>
		<sequence>
			<taxon idref="Canistrum_aurantiacum"/>
			????????????????????????????????????????????????????????????????????????????????????????????????????????????????????????????????????????????????????????????????????????????????????????????????????????????????????????????????????????????????????????????????????????????????????????????????????????????????????????????????????????????????????????????????????????????????
		</sequence>
		<sequence>
			<taxon idref="Canistrum_camacaense"/>
			????????????????????????????????????????????????????????????????????????????????????????????????????????????????????????????????????????????????????????????????????????????????????????????????????????????????????????????????????????????????????????????????????????????????????????????????????????????????????????????????????????????????????????????????????????????????
		</sequence>
		<sequence>
			<taxon idref="Canistrum_fosterianum"/>
			????????????????????????????????????????????????????????????????????????????????????????????????????????????????????????????????????????????????????????????????????????????????????????????????????????????????????????????????????????????????????????????????????????????????????????????????????????????????????????????????????????????????????????????????????????????????
		</sequence>
		<sequence>
			<taxon idref="Canistrum_pickelii"/>
			????????????????????????????????????????????????????????????????????????????????????????????????????????????????????????????????????????????????????????????????????????????????????????????????????????????????????????????????????????????????????????????????????????????????????????????????????????????????????????????????????????????????????????????????????????????????
		</sequence>
		<sequence>
			<taxon idref="Canistrum_triangulare"/>
			????????????????????????????????????????????????????????????????????????????????????????????????????????????????????????????????????????????????????????????????????????????????????????????????????????????????????????????????????????????????????????????????????????????????????????????????????????????????????????????????????????????????????????????????????????????????
		</sequence>
		<sequence>
			<taxon idref="Catopsis_berteroniana"/>
			????????????????????????????????????????????????????????????????????????????????????????????????????????????????????????????????????????????????????????????????????????????????????????????????????????????????????????????????????????????????????????????????????????????????????????????????????????????????????????????????????????????????????????????????????????????????
		</sequence>
		<sequence>
			<taxon idref="Catopsis_floribunda"/>
			????????????????????????????????????????????????????????????????????????????????????????????????????????????????????????????????????????????????????????????????????????????????????????????????????????????????????????????????????????????????????????????????????????????????????????????????????????????????????????????????????????????????????????????????????????????????
		</sequence>
		<sequence>
			<taxon idref="Catopsis_juncifolia"/>
			????????????????????????????????????????????????????????????????????????????????????????????????????????????????????????????????????????????????????????????????????????????????????????????????????????????????????????????????????????????????????????????????????????????????????????????????????????????????????????????????????????????????????????????????????????????????
		</sequence>
		<sequence>
			<taxon idref="Catopsis_morreniana"/>
			????????????????????????????????????????????????????????????????????????????????????????????????????????????????????????????????????????????????????????????????????????????????????????????????????????????????????????????????????????????????????????????????????????????????????????????????????????????????????????????????????????????????????????????????????????????????
		</sequence>
		<sequence>
			<taxon idref="Catopsis_nitida"/>
			????????????????????????????????????????????????????????????????????????????????????????????????????????????????????????????????????????????????????????????????????????????????????????????????????????????????????????????????????????????????????????????????????????????????????????????????????????????????????????????????????????????????????????????????????????????????
		</sequence>
		<sequence>
			<taxon idref="Catopsis_nutans"/>
			????????????????????????????????????????????????????????????????????????????????????????????????????????????????????????????????????????????????????????????????????????????????????????????????????????????????????????????????????????????????????????????????????????????????????????????????????????????????????????????????????????????????????????????????????????????????
		</sequence>
		<sequence>
			<taxon idref="Catopsis_nutans_var._nutans"/>
			????????????????????????????????????????????????????????????????????????????????????????????????????????????????????????????????????????????????????????????????????????????????????????????????????????????????????????????????????????????????????????????????????????????????????????????????????????????????????????????????????????????????????????????????????????????????
		</sequence>
		<sequence>
			<taxon idref="Catopsis_paniculata"/>
			????????????????????????????????????????????????????????????????????????????????????????????????????????????????????????????????????????????????????????????????????????????????????????????????????????????????????????????????????????????????????????????????????????????????????????????????????????????????????????????????????????????????????????????????????????????????
		</sequence>
		<sequence>
			<taxon idref="Catopsis_sessiliflora"/>
			????????????????????????????????????????????????????????????????????????????????????????????????????????????????????????????????????????????????????????????????????????????????????????????????????????????????????????????????????????????????????????????????????????????????????????????????????????????????????????????????????????????????????????????????????????????????
		</sequence>
		<sequence>
			<taxon idref="Catopsis_subulata"/>
			????????????????????????????????????????????????????????????????????????????????????????????????????????????????????????????????????????????????????????????????????????????????????????????????????????????????????????????????????????????????????????????????????????????????????????????????????????????????????????????????????????????????????????????????????????????????
		</sequence>
		<sequence>
			<taxon idref="Catopsis_wangerinii"/>
			????????????????????????????????????????????????????????????????????????????????????????????????????????????????????????????????????????????????????????????????????????????????????????????????????????????????????????????????????????????????????????????????????????????????????????????????????????????????????????????????????????????????????????????????????????????????
		</sequence>
		<sequence>
			<taxon idref="Cipuropsis_amicorum"/>
			????????????????????????????????????????????????????????????????????????????????????????????????????????????????????????????????????????????????????????????????????????????????????????????????????????????????????????????????????????????????????????????????????????????????????????????????????????????????????????????????????????????????????????????????????????????????
		</sequence>
		<sequence>
			<taxon idref="Connellia_nutans"/>
			????????????????????????????????????????????????????????????????????????????????????????????????????????????????????????????????????????????????????????????????????????????????????????????????????????????????????????????????????????????????????????????????????????????????????????????????????????????????????????????????????????????????????????????????????????????????
		</sequence>
		<sequence>
			<taxon idref="Cottendorfia_florida"/>
			TCGCAGAAAGCTCTTTCCCTGCCTACCGGAATGGGGATTGTTTGTGCGAGCCCGAAAGCTCTAGAAGCTTCCAAGACAGCCAAGTCGGTTAGGGTTTTCTTCGACTGGAATGACTACTTGAAGTTCTACAAGCTTGGAACTTACTGGCCTTAACGCCTTCCATCCAACTACTTTATGGGCTAAGAGCAGCTTTGGATCTCATCTTCGAGGAGGGGCTCGACAATGTCATCGAGAGGCATCGTCGTTTAGGAAAGGCCACAAGG-TAAGTA---------------CATAGCCGATTTTACTGTGTTGGACAGATATATTACTTGGCATTATAGTCCTCTCATAACAATCAGCAGACTTGCTGTTGAAG
		</sequence>
		<sequence>
			<taxon idref="Cryptanthus_acaulis"/>
			????????????????????????????????????????????????????????????????????????????????????????????????????????????????????????????????????????????????????????????????????????????????????????????????????????????????????????????????????????????????????????????????????????????????????????????????????????????????????????????????????????????????????????????????????????????????
		</sequence>
		<sequence>
			<taxon idref="Cryptanthus_bahianus"/>
			TCGCAGAAAGCTCTTTCGATGCCTACTGGAATGGGCATTCTTTGCGCGAGCCCGAAAGCTCTAGAAGCTTCCAAAACAGCCAAGTCGGTCAGGGTTTTCTTCGACTGGAATGACTACTTGAAGTTCTACAAGCTCGGAACTTACTGGCCTTAACGCCTTCCATCCAACTACTTTACGGGCTAAGAGCAGCTCTGGATCTCATCTTTGAGGAGGGGCTCGACAGCGTCATCGAAAGGCATCGTCGCTTAGGAAAGGCCACAAGGTTAAGTAAAAGCTGTACATCT-AATAGCCGCTTGCGCCGTGTTGGATAGATATATTACTTGGCGCTATTGTCCTCTTGTAACAATGAGCAGACTTGCTGTCGAAG
		</sequence>
		<sequence>
			<taxon idref="Cryptanthus_beuckeri"/>
			????????????????????????????????????????????????????????????????????????????????????????????????????????????????????????????????????????????????????????????????????????????????????????????????????????????????????????????????????????????????????????????????????????????????????????????????????????????????????????????????????????????????????????????????????????????????
		</sequence>
		<sequence>
			<taxon idref="Cryptanthus_bromelioides"/>
			????????????????????????????????????????????????????????????????????????????????????????????????????????????????????????????????????????????????????????????????????????????????????????????????????????????????????????????????????????????????????????????????????????????????????????????????????????????????????????????????????????????????????????????????????????????????
		</sequence>
		<sequence>
			<taxon idref="Cryptanthus_burle-marxii"/>
			TCGCAGAAAGCCCTTTCGATGCCTACTGGAATGGGCATTCTTTGCGCGAGCCCGAAAGCTCTAGAAGCTTCCAAAACAGCCAAGTCGGTCAGGGTTTTCTTCGACTGGAATGACTACTTGAAGTTCTACAAGCTCGGAACTTACTGGCCTTAACGCCTTCCATCCAACTACTTTACGGGCTAAGAGCAGCTTTGGATCTCATCTTTGAGGAGGGGCTCGACAATGTCGTCGAAAGGCATCGTCGCTTAGGAAAGGCCACAAGGTTAAGCAAAAGCCATACATCT-AATAGCCGCTTTCGCCGCGTTGGATAGATATATTACTTGGCACCATTTTCCTCTTGTAACAATGAGC????????????????
		</sequence>
		<sequence>
			<taxon idref="Cryptanthus_colnagoi"/>
			TCGCAGAAAGCCCTTTCGATGCCTACTGGAATGGGCATTCTTTGCGCGAGCCCGAAAGCTCTAGAAGCTTCCAAAACAGCCARGTCGGTCAGGGTTTTCTTCGACTGGAATGACTACTTGAAGTTCTACAAGCTCGGAACTTACTGGCCTTAACGCCTTCCATCCAACTACTTTACGGGCTAAGAGCAGCTTTGGATCTCATCTTTGAGGAGGGGCTCGACAATGTCGTCGAAAGGCATCGTCGCTTAGGAAAGGCCACAAGGTTAAGCAAAAGCCATACATCY-AATAGCCGCTTTCGCCGCGTTGGATAGATATATTACTTGGCACCATTTTCCTCTTGTAACAATGAGCAGACTTGCYGTCGAAG
		</sequence>
		<sequence>
			<taxon idref="Cryptanthus_diamantinensis"/>
			TCGCAGAAAGCCCTTTCGATGCCTACTGGAATGGGCATTCTTTGCGCGAGCCCGAAAGCTCTAGAAGCTTCCAAAACAGCCAAGTCGGTCAGGGTTTTCTTCGACTGGAATGACTACTTGAAGTTCTACAAGCTCGGAACTTACTGGCCTTAACGCCTTCCATCCAACTACTTTACGGGCTAAGAGCAGCTTTGGATCTCATCTTTGAGGAGGGGCTCGACAATGTCGTCGAAAGGCATCGTCGCTTAGGAAAGGCCACAAGGTTAAGCAAAAGCCATACATCT-AATAGCCGCTTTCGCCGCGTTGGATAGATATATTACTTGGCACCATTTTCCTCTTGTAACAATGAGCAGACTTGCTGTCGAAG
		</sequence>
		<sequence>
			<taxon idref="Cryptanthus_dianae"/>
			TCGCAGAAAGCCCTTTCGATGCCTACTGGAATGGGCATTCTTTGCGCGAGCCCGAAAGCTCTAGAAGCTTCCAAAACAGCCAAGTCGGTCAGGGTTTTCTTCGACTGGAATGACTACTTGAAGTTCTACAAGCTCGGAACTTACTGGCCTTAACGCCTTCCATCCAACTACTTTACGGGCTAAGAGCAGCTTTGGATCTCATCTTTGAGGAGGGGCTCGACAATGTCGTCGAAAGGCATCGTCGCTTAGGAAAGGCCACAAGGTTAAGCAAAAGCCATACATCT-AATAGCCGCTTTCGCCGCGTTGGATAGATATATTACTTGGCACCATTTTCCTCTTGTAACAATGAGCAGACTTGCTGTCGAAG
		</sequence>
		<sequence>
			<taxon idref="Cryptanthus_maritimus"/>
			TCGCAGAAAGCCCTTTCGATGCCTACTGGAATGGGCATTCTTTGCGCGAGCCCGAAAGCTCTAGAAGCTTCCAAAACAGCCAAGTCGGTCAGGGTTTTCTTCGACTGGAATGACTACTTGAAGTTCTACAAGCTCGGAACTTACTGGCCTTAACGCCTTCCATCCAACTACTTTACGGGCTAAGAGCAGCTTTGGATCTCATCTTTGAGGAGGGGCTCGACAATGTCGTCGAAAGGCATCGTCGCTTAGGAAAGGCCACAAGGTCAAGCAAAAGCCATACATCT-AATAGCCGCTTTCGCCGCGTTGGATAGATATATTACTTGGCACCATTTTCCTCTTGTAACAATGAGCAGACTTGCTGTCGAAG
		</sequence>
		<sequence>
			<taxon idref="Cryptanthus_ruthae"/>
			????????????????????????????????????????????????????????????????????????????????????????????????????????????????????????????????????????????????????????????????????????????????????????????????????????????????????????????????????????????????????????????????????????????????????????????????????????????????????????????????????????????????????????????????????????????????
		</sequence>
		<sequence>
			<taxon idref="Cryptanthus_teretifolius"/>
			????????????????????????????????????????????????????????????????????????????????????????????????????????????????????????????????????????????????????????????????????????????????????????????????????????????????????????????????????????????????????????????????????????????????????????????????????????????????????????????????????????????????????????????????????????????????
		</sequence>
		<sequence>
			<taxon idref="Cryptanthus_warren-loosei"/>
			????????????????????????????????????????????????????????????????????????????????????????????????????????????????????????????????????????????????????????????????????????????????????????????????????????????????????????????????????????????????????????????????????????????????????????????????????????????????????????????????????????????????????????????????????????????????
		</sequence>
		<sequence>
			<taxon idref="Cryptanthus_zonatus"/>
			????????????????????????????????????????????????????????????????????????????????????????????????????????????????????????????????????????????????????????????????????????????????????????????????????????????????????????????????????????????????????????????????????????????????????????????????????????????????????????????????????????????????????????????????????????????????
		</sequence>
		<sequence>
			<taxon idref="Deinacanthon_urbanianum"/>
			????????????????????????????????????????????????????????????????????????????????????????????????????????????????????????????????????????????????????????????????????????????????????????????????????????????????????????????????????????????????????????????????????????????????????????????????????????????????????????????????????????????????????????????????????????????????
		</sequence>
		<sequence>
			<taxon idref="Deuterocohnia_abstrusa"/>
			TCGCAGAAAGCCCTTTCCCTGCCTACTGGAATGGGCATTTTATGCGCGAGCCCGAAAGCTCTTGAAGCTTCCAAAACAGCCAAGTCGGTCAGGGTTTTCTTCGACTGGAATGACTACTTGAAGTTCTACAAGCTCGGAACTTACTGGCCTTAACGCCTTCCATCCAACTACTGTATGGGCTAAGAGCAGCTTTGGATCTCATCTTCGAGGAGGGGCTCGACAATGTCATCGAAAGGCATCGTCGTTTAGGAAAGGCCACAAGGT-AAGTAAAAGCTATACACCT-AATAGCCGCTTTTACAGCGTCGGATAGATATATTACTTGGTATT---------TTGTAACAATGAGCAGGCTCGCTGTCGAAG
		</sequence>
		<sequence>
			<taxon idref="Deuterocohnia_brevifolia"/>
			TCGCAGAAAGCCCTTTCCCTGCCTACTGGAATGGGCATTTTATGCGCGAGCCCGAAAGCTCTAGAAGCTTCCAAAACAGCCAAGTCGGTCAGGGTTTTCTTCGACTGGAATGACTACTTGAAGTTCTACAAGCTCGGAACTTACTGGCCTTAACGCCTTCCATCCAACTACTGTACGGGCTAAGAGCAGCTTTGGATCTCATCTTCGAGGAGGGGCTCGACAATGTCATCGAAAGGCATCGTCGTTTAGGAAAGGCCACAAGGT-AAGTAAAAGCTATACACCT-AATAGCCGCTTTTACAGTGTCGGATAGATATATTACTTGGTATT---------TTGTAACAATGAGCAGGCTCGCTGTCGAAA
		</sequence>
		<sequence>
			<taxon idref="Deuterocohnia_brevispicata"/>
			TCGCAGAAAGCCCTTTCCCTGCCTACTGGAATGGGCATTTTATGCGCGAGCCCGAAAGCTCTAGAAGCTTCCAAAACAGCCAAGTCGGTCAGGGTTTTCTTCGACTGGAATGACTACTTGAAGTTCTACAAGCTCGGAACTTACTGGCCTTAACACCTTCCATCCAACTACTGTATGGGCTAAGAGCAGCTTTGGATCTCATCTTCGAGGAGGGGCTCGACAATGTCATCGAAAGGCATCGTCGTTTAGGAAAGGCCACAAGGT-AAGTAAAAGCTATACACCT-AATAGCCGCTTTTACAGTGTCGGATAGATATATTACTTGGTATT---------TTGTAAC-----GCAGGCTCGCTGTCGAAG
		</sequence>
		<sequence>
			<taxon idref="Deuterocohnia_chrysantha"/>
			????????????????????????????????????????????????????????????????????????????????????????????????????????????????????????????????????????????????????????????????????????????????????????????????????????????????????????????????????????????????????????????????????????????????????????????????????????????????????????????????????????????????????????????????????????????????
		</sequence>
		<sequence>
			<taxon idref="Deuterocohnia_digitata"/>
			??????AAAGCCCTTTCCCTGCCTACTGGAATGGGCATTTTATGCGCGAGCCCGAAAGCTCTAGAAGCTTCCAAAACAGCCAAGTCGGTCAGGGTTTTCTTCGACTGGAATGACTACTTGAAGTTCTACAAGCTCGGAACTTACTGGCCTTAACGCCTTCCATCCAACTACTGTACGGGCTAAGAGCAGCTTTGGATCTCATCTTCGAGGAGGGGCTCGACAATGTCATCGAAAGGCATCGTCGTTTAGGAAAGGCCACAAGGTAAAGTAAAAGCTGTACACCT-AATAGCCGCTTTTACAGCGTCGGATAGATATATTACTTGGTATT---------TTGTAACAATGAGCAGGCTCGCTGTCGAAG
		</sequence>
		<sequence>
			<taxon idref="Deuterocohnia_gableana"/>
			????????????????????????????????????????????????????????????????????????????????????????????????????????????????????????????????????????????????????????????????????????????????????????????????????????????????????????????????????????????????????????????????????????????????????????????????????????????????????????????????????????????????????????????????????????????????
		</sequence>
		<sequence>
			<taxon idref="Deuterocohnia_glandulosa"/>
			????????????????????????????????????????????????????????????????????????????????????????????????????????????????????????????????????????????????????????????????????????????????????????????????????????????????????????????????????????????????????????????????????????????????????????????????????????????????????????????????????????????????????????????????????????????????
		</sequence>
		<sequence>
			<taxon idref="Deuterocohnia_haumanii"/>
			????????????????????????????????????????????????????????????????????????????????????????????????????????????????????????????????????????????????????????????????????????????????????????????????????????????????????????????????????????????????????????????????????????????????????????????????????????????????????????????????????????????????????????????????????????????????
		</sequence>
		<sequence>
			<taxon idref="Deuterocohnia_longipetala"/>
			????????????????????????????????????????????????????????????????????????????????????????????????????????????????????????????????????????????????????????????????????????????????????????????????????????????????????????????????????????????????????????????????????????????????????????????????????????????????????????????????????????????????????????????????????????????????
		</sequence>
		<sequence>
			<taxon idref="Deuterocohnia_lotteae"/>
			????????????????????????????????????????????????????????????????????????????????????????????????????????????????????????????????????????????????????????????????????????????????????????????????????????????????????????????????????????????????????????????????????????????????????????????????????????????????????????????????????????????????????????????????????????????????
		</sequence>
		<sequence>
			<taxon idref="Deuterocohnia_meziana"/>
			????????????????????????????????????????????????????????????????????????????????????????????????????????????????????????????????????????????????????????????????????????????????????????????????????????????????????????????????????????????????????????????????????????????????????????????????????????????????????????????????????????????????????????????????????????????????
		</sequence>
		<sequence>
			<taxon idref="Deuterocohnia_meziana_subsp._carmineoviridiflora"/>
			????????????????????????????????????????????????????????????????????????????????????????????????????????????????????????????????????????????????????????????????????????????????????????????????????????????????????????????????????????????????????????????????????????????????????????????????????????????????????????????????????????????????????????????????????????????????
		</sequence>
		<sequence>
			<taxon idref="Deuterocohnia_meziana_subsp._pedicellata"/>
			????????????????????????????????????????????????????????????????????????????????????????????????????????????????????????????????????????????????????????????????????????????????????????????????????????????????????????????????????????????????????????????????????????????????????????????????????????????????????????????????????????????????????????????????????????????????
		</sequence>
		<sequence>
			<taxon idref="Deuterocohnia_recurvipetala"/>
			????????????????????????????????????????????????????????????????????????????????????????????????????????????????????????????????????????????????????????????????????????????????????????????????????????????????????????????????????????????????????????????????????????????????????????????????????????????????????????????????????????????????????????????????????????????????
		</sequence>
		<sequence>
			<taxon idref="Deuterocohnia_scapigera"/>
			????????????????????????????????????????????????????????????????????????????????????????????????????????????????????????????????????????????????????????????????????????????????????????????????????????????????????????????????????????????????????????????????????????????????????????????????????????????????????????????????????????????????????????????????????????????????
		</sequence>
		<sequence>
			<taxon idref="Deuterocohnia_schreiteri"/>
			????????????????????????????????????????????????????????????????????????????????????????????????????????????????????????????????????????????????????????????????????????????????????????????????????????????????????????????????????????????????????????????????????????????????????????????????????????????????????????????????????????????????????????????????????????????????
		</sequence>
		<sequence>
			<taxon idref="Deuterocohnia_seramisiana"/>
			????????????????????????????????????????????????????????????????????????????????????????????????????????????????????????????????????????????????????????????????????????????????????????????????????????????????????????????????????????????????????????????????????????????????????????????????????????????????????????????????????????????????????????????????????????????????
		</sequence>
		<sequence>
			<taxon idref="Deuterocohnia_strobilifera_var._inermis"/>
			????????????????????????????????????????????????????????????????????????????????????????????????????????????????????????????????????????????????????????????????????????????????????????????????????????????????????????????????????????????????????????????????????????????????????????????????????????????????????????????????????????????????????????????????????????????????
		</sequence>
		<sequence>
			<taxon idref="Deuterocohnia_strobilifera_var._strobilifera"/>
			????????????????????????????????????????????????????????????????????????????????????????????????????????????????????????????????????????????????????????????????????????????????????????????????????????????????????????????????????????????????????????????????????????????????????????????????????????????????????????????????????????????????????????????????????????????????
		</sequence>
		<sequence>
			<taxon idref="Disteganthus_basilateralis"/>
			????????????????????????????????????????????????????????????????????????????????????????????????????????????????????????????????????????????????????????????????????????????????????????????????????????????????????????????????????????????????????????????????????????????????????????????????????????????????????????????????????????????????????????????????????????????????
		</sequence>
		<sequence>
			<taxon idref="Disteganthus_lateralis"/>
			????????????????????????????????????????????????????????????????????????????????????????????????????????????????????????????????????????????????????????????????????????????????????????????????????????????????????????????????????????????????????????????????????????????????????????????????????????????????????????????????????????????????????????????????????????????????
		</sequence>
		<sequence>
			<taxon idref="Dyckia_acutiflora"/>
			????????????????????????????????????????????????????????????????????????????????????????????????????????????????????????????????????????????????????????????????????????????????????????????????????????????????????????????????????????????????????????????????????????????????????????????????????????????????????????????????????????????????????????????????????????????????
		</sequence>
		<sequence>
			<taxon idref="Dyckia_areniticola"/>
			????????????????????????????????????????????????????????????????????????????????????????????????????????????????????????????????????????????????????????????????????????????????????????????????????????????????????????????????????????????????????????????????????????????????????????????????????????????????????????????????????????????????????????????????????????????????
		</sequence>
		<sequence>
			<taxon idref="Dyckia_aurea"/>
			????????????????????????????????????????????????????????????????????????????????????????????????????????????????????????????????????????????????????????????????????????????????????????????????????????????????????????????????????????????????????????????????????????????????????????????????????????????????????????????????????????????????????????????????????????????????
		</sequence>
		<sequence>
			<taxon idref="Dyckia_beateae"/>
			????????????????????????????????????????????????????????????????????????????????????????????????????????????????????????????????????????????????????????????????????????????????????????????????????????????????????????????????????????????????????????????????????????????????????????????????????????????????????????????????????????????????????????????????????????????????
		</sequence>
		<sequence>
			<taxon idref="Dyckia_brachyphylla"/>
			????????????????????????????????????????????????????????????????????????????????????????????????????????????????????????????????????????????????????????????????????????????????????????????????????????????????????????????????????????????????????????????????????????????????????????????????????????????????????????????????????????????????????????????????????????????????
		</sequence>
		<sequence>
			<taxon idref="Dyckia_bracteata"/>
			????????????????????????????????????????????????????????????????????????????????????????????????????????????????????????????????????????????????????????????????????????????????????????????????????????????????????????????????????????????????????????????????????????????????????????????????????????????????????????????????????????????????????????????????????????????????
		</sequence>
		<sequence>
			<taxon idref="Dyckia_braunii"/>
			????????????????????????????????????????????????????????????????????????????????????????????????????????????????????????????????????????????????????????????????????????????????????????????????????????????????????????????????????????????????????????????????????????????????????????????????????????????????????????????????????????????????????????????????????????????????
		</sequence>
		<sequence>
			<taxon idref="Dyckia_brevifolia"/>
			????????????????????????????????????????????????????????????????????????????????????????????????????????????????????????????????????????????????????????????????????????????????????????????????????????????????????????????????????????????????????????????????????????????????????????????????????????????????????????????????????????????????????????????????????????????????
		</sequence>
		<sequence>
			<taxon idref="Dyckia_choristaminea"/>
			????????????????????????????????????????????????????????????????????????????????????????????????????????????????????????????????????????????????????????????????????????????????????????????????????????????????????????????????????????????????????????????????????????????????????????????????????????????????????????????????????????????????????????????????????????????????
		</sequence>
		<sequence>
			<taxon idref="Dyckia_cinerea"/>
			????????????????????????????????????????????????????????????????????????????????????????????????????????????????????????????????????????????????????????????????????????????????????????????????????????????????????????????????????????????????????????????????????????????????????????????????????????????????????????????????????????????????????????????????????????????????
		</sequence>
		<sequence>
			<taxon idref="Dyckia_dawsonii"/>
			????????????????????????????????????????????????????????????????????????????????????????????????????????????????????????????????????????????????????????????????????????????????????????????????????????????????????????????????????????????????????????????????????????????????????????????????????????????????????????????????????????????????????????????????????????????????
		</sequence>
		<sequence>
			<taxon idref="Dyckia_delicata"/>
			????????????????????????????????????????????????????????????????????????????????????????????????????????????????????????????????????????????????????????????????????????????????????????????????????????????????????????????????????????????????????????????????????????????????????????????????????????????????????????????????????????????????????????????????????????????????
		</sequence>
		<sequence>
			<taxon idref="Dyckia_densiflora"/>
			????????????????????????????????????????????????????????????????????????????????????????????????????????????????????????????????????????????????????????????????????????????????????????????????????????????????????????????????????????????????????????????????????????????????????????????????????????????????????????????????????????????????????????????????????????????????
		</sequence>
		<sequence>
			<taxon idref="Dyckia_dissitiflora"/>
			????????????????????????????????????????????????????????????????????????????????????????????????????????????????????????????????????????????????????????????????????????????????????????????????????????????????????????????????????????????????????????????????????????????????????????????????????????????????????????????????????????????????????????????????????????????????
		</sequence>
		<sequence>
			<taxon idref="Dyckia_distachya"/>
			????????????????????????????????????????????????????????????????????????????????????????????????????????????????????????????????????????????????????????????????????????????????????????????????????????????????????????????????????????????????????????????????????????????????????????????????????????????????????????????????????????????????????????????????????????????????
		</sequence>
		<sequence>
			<taxon idref="Dyckia_duckei"/>
			????????????????????????????????????????????????????????????????????????????????????????????????????????????????????????????????????????????????????????????????????????????????????????????????????????????????????????????????????????????????????????????????????????????????????????????????????????????????????????????????????????????????????????????????????????????????
		</sequence>
		<sequence>
			<taxon idref="Dyckia_dusenii"/>
			????????????????????????????????????????????????????????????????????????????????????????????????????????????????????????????????????????????????????????????????????????????????????????????????????????????????????????????????????????????????????????????????????????????????????????????????????????????????????????????????????????????????????????????????????????????????
		</sequence>
		<sequence>
			<taxon idref="Dyckia_elisabethae"/>
			????????????????????????????????????????????????????????????????????????????????????????????????????????????????????????????????????????????????????????????????????????????????????????????????????????????????????????????????????????????????????????????????????????????????????????????????????????????????????????????????????????????????????????????????????????????????
		</sequence>
		<sequence>
			<taxon idref="Dyckia_encholirioides"/>
			????????????????????????????????????????????????????????????????????????????????????????????????????????????????????????????????????????????????????????????????????????????????????????????????????????????????????????????????????????????????????????????????????????????????????????????????????????????????????????????????????????????????????????????????????????????????
		</sequence>
		<sequence>
			<taxon idref="Dyckia_espiritosantensis"/>
			????????????????????????????????????????????????????????????????????????????????????????????????????????????????????????????????????????????????????????????????????????????????????????????????????????????????????????????????????????????????????????????????????????????????????????????????????????????????????????????????????????????????????????????????????????????????
		</sequence>
		<sequence>
			<taxon idref="Dyckia_estevesii"/>
			????????????????????????????????????????????????????????????????????????????????????????????????????????????????????????????????????????????????????????????????????????????????????????????????????????????????????????????????????????????????????????????????????????????????????????????????????????????????????????????????????????????????????????????????????????????????
		</sequence>
		<sequence>
			<taxon idref="Dyckia_estevesii_var._braunii"/>
			????????????????????????????????????????????????????????????????????????????????????????????????????????????????????????????????????????????????????????????????????????????????????????????????????????????????????????????????????????????????????????????????????????????????????????????????????????????????????????????????????????????????????????????????????????????????
		</sequence>
		<sequence>
			<taxon idref="Dyckia_excelsa"/>
			????????????????????????????????????????????????????????????????????????????????????????????????????????????????????????????????????????????????????????????????????????????????????????????????????????????????????????????????????????????????????????????????????????????????????????????????????????????????????????????????????????????????????????????????????????????????
		</sequence>
		<sequence>
			<taxon idref="Dyckia_ferox"/>
			????????????????????????????????????????????????????????????????????????????????????????????????????????????????????????????????????????????????????????????????????????????????????????????????????????????????????????????????????????????????????????????????????????????????????????????????????????????????????????????????????????????????????????????????????????????????
		</sequence>
		<sequence>
			<taxon idref="Dyckia_ferruginea"/>
			????????????????????????????????????????????????????????????????????????????????????????????????????????????????????????????????????????????????????????????????????????????????????????????????????????????????????????????????????????????????????????????????????????????????????????????????????????????????????????????????????????????????????????????????????????????????
		</sequence>
		<sequence>
			<taxon idref="Dyckia_floribunda"/>
			????????????????????????????????????????????????????????????????????????????????????????????????????????????????????????????????????????????????????????????????????????????????????????????????????????????????????????????????????????????????????????????????????????????????????????????????????????????????????????????????????????????????????????????????????????????????
		</sequence>
		<sequence>
			<taxon idref="Dyckia_fosteriana"/>
			????????????????????????????????????????????????????????????????????????????????????????????????????????????????????????????????????????????????????????????????????????????????????????????????????????????????????????????????????????????????????????????????????????????????????????????????????????????????????????????????????????????????????????????????????????????????
		</sequence>
		<sequence>
			<taxon idref="Dyckia_goehringii"/>
			????????????????????????????????????????????????????????????????????????????????????????????????????????????????????????????????????????????????????????????????????????????????????????????????????????????????????????????????????????????????????????????????????????????????????????????????????????????????????????????????????????????????????????????????????????????????
		</sequence>
		<sequence>
			<taxon idref="Dyckia_gouveiana"/>
			????????????????????????????????????????????????????????????????????????????????????????????????????????????????????????????????????????????????????????????????????????????????????????????????????????????????????????????????????????????????????????????????????????????????????????????????????????????????????????????????????????????????????????????????????????????????
		</sequence>
		<sequence>
			<taxon idref="Dyckia_grandidentata"/>
			????????????????????????????????????????????????????????????????????????????????????????????????????????????????????????????????????????????????????????????????????????????????????????????????????????????????????????????????????????????????????????????????????????????????????????????????????????????????????????????????????????????????????????????????????????????????
		</sequence>
		<sequence>
			<taxon idref="Dyckia_granmogulensis"/>
			????????????????????????????????????????????????????????????????????????????????????????????????????????????????????????????????????????????????????????????????????????????????????????????????????????????????????????????????????????????????????????????????????????????????????????????????????????????????????????????????????????????????????????????????????????????????
		</sequence>
		<sequence>
			<taxon idref="Dyckia_hebdingii"/>
			????????????????????????????????????????????????????????????????????????????????????????????????????????????????????????????????????????????????????????????????????????????????????????????????????????????????????????????????????????????????????????????????????????????????????????????????????????????????????????????????????????????????????????????????????????????????
		</sequence>
		<sequence>
			<taxon idref="Dyckia_hohenbergioides"/>
			????????????????????????????????????????????????????????????????????????????????????????????????????????????????????????????????????????????????????????????????????????????????????????????????????????????????????????????????????????????????????????????????????????????????????????????????????????????????????????????????????????????????????????????????????????????????
		</sequence>
		<sequence>
			<taxon idref="Dyckia_ibiramensis"/>
			????????????????????????????????????????????????????????????????????????????????????????????????????????????????????????????????????????????????????????????????????????????????????????????????????????????????????????????????????????????????????????????????????????????????????????????????????????????????????????????????????????????????????????????????????????????????
		</sequence>
		<sequence>
			<taxon idref="Dyckia_jonesiana"/>
			????????????????????????????????????????????????????????????????????????????????????????????????????????????????????????????????????????????????????????????????????????????????????????????????????????????????????????????????????????????????????????????????????????????????????????????????????????????????????????????????????????????????????????????????????????????????
		</sequence>
		<sequence>
			<taxon idref="Dyckia_kranziana"/>
			????????????????????????????????????????????????????????????????????????????????????????????????????????????????????????????????????????????????????????????????????????????????????????????????????????????????????????????????????????????????????????????????????????????????????????????????????????????????????????????????????????????????????????????????????????????????
		</sequence>
		<sequence>
			<taxon idref="Dyckia_leptostachya"/>
			????????????????????????????????????????????????????????????????????????????????????????????????????????????????????????????????????????????????????????????????????????????????????????????????????????????????????????????????????????????????????????????????????????????????????????????????????????????????????????????????????????????????????????????????????????????????
		</sequence>
		<sequence>
			<taxon idref="Dyckia_lindevaldae"/>
			????????????????????????????????????????????????????????????????????????????????????????????????????????????????????????????????????????????????????????????????????????????????????????????????????????????????????????????????????????????????????????????????????????????????????????????????????????????????????????????????????????????????????????????????????????????????
		</sequence>
		<sequence>
			<taxon idref="Dyckia_lunaris"/>
			????????????????????????????????????????????????????????????????????????????????????????????????????????????????????????????????????????????????????????????????????????????????????????????????????????????????????????????????????????????????????????????????????????????????????????????????????????????????????????????????????????????????????????????????????????????????
		</sequence>
		<sequence>
			<taxon idref="Dyckia_macedoi"/>
			????????????????????????????????????????????????????????????????????????????????????????????????????????????????????????????????????????????????????????????????????????????????????????????????????????????????????????????????????????????????????????????????????????????????????????????????????????????????????????????????????????????????????????????????????????????????
		</sequence>
		<sequence>
			<taxon idref="Dyckia_machrisiana"/>
			????????????????????????????????????????????????????????????????????????????????????????????????????????????????????????????????????????????????????????????????????????????????????????????????????????????????????????????????????????????????????????????????????????????????????????????????????????????????????????????????????????????????????????????????????????????????
		</sequence>
		<sequence>
			<taxon idref="Dyckia_maracasensis"/>
			????????????????????????????????????????????????????????????????????????????????????????????????????????????????????????????????????????????????????????????????????????????????????????????????????????????????????????????????????????????????????????????????????????????????????????????????????????????????????????????????????????????????????????????????????????????????
		</sequence>
		<sequence>
			<taxon idref="Dyckia_maritima"/>
			????????????????????????????????????????????????????????????????????????????????????????????????????????????????????????????????????????????????????????????????????????????????????????????????????????????????????????????????????????????????????????????????????????????????????????????????????????????????????????????????????????????????????????????????????????????????
		</sequence>
		<sequence>
			<taxon idref="Dyckia_marnier-lapostollei"/>
			????????????????????????????????????????????????????????????????????????????????????????????????????????????????????????????????????????????????????????????????????????????????????????????????????????????????????????????????????????????????????????????????????????????????????????????????????????????????????????????????????????????????????????????????????????????????
		</sequence>
		<sequence>
			<taxon idref="Dyckia_marnier-lapostollei_var._estevesii"/>
			????????????????????????????????????????????????????????????????????????????????????????????????????????????????????????????????????????????????????????????????????????????????????????????????????????????????????????????????????????????????????????????????????????????????????????????????????????????????????????????????????????????????????????????????????????????????
		</sequence>
		<sequence>
			<taxon idref="Dyckia_martinellii"/>
			????????????????????????????????????????????????????????????????????????????????????????????????????????????????????????????????????????????????????????????????????????????????????????????????????????????????????????????????????????????????????????????????????????????????????????????????????????????????????????????????????????????????????????????????????????????????
		</sequence>
		<sequence>
			<taxon idref="Dyckia_mellobarretoi"/>
			????????????????????????????????????????????????????????????????????????????????????????????????????????????????????????????????????????????????????????????????????????????????????????????????????????????????????????????????????????????????????????????????????????????????????????????????????????????????????????????????????????????????????????????????????????????????
		</sequence>
		<sequence>
			<taxon idref="Dyckia_microcalyx"/>
			????????????????????????????????????????????????????????????????????????????????????????????????????????????????????????????????????????????????????????????????????????????????????????????????????????????????????????????????????????????????????????????????????????????????????????????????????????????????????????????????????????????????????????????????????????????????
		</sequence>
		<sequence>
			<taxon idref="Dyckia_microcalyx_var._ostenii"/>
			????????????????????????????????????????????????????????????????????????????????????????????????????????????????????????????????????????????????????????????????????????????????????????????????????????????????????????????????????????????????????????????????????????????????????????????????????????????????????????????????????????????????????????????????????????????????
		</sequence>
		<sequence>
			<taxon idref="Dyckia_milagrensis"/>
			????????????????????????????????????????????????????????????????????????????????????????????????????????????????????????????????????????????????????????????????????????????????????????????????????????????????????????????????????????????????????????????????????????????????????????????????????????????????????????????????????????????????????????????????????????????????
		</sequence>
		<sequence>
			<taxon idref="Dyckia_mirandiana"/>
			????????????????????????????????????????????????????????????????????????????????????????????????????????????????????????????????????????????????????????????????????????????????????????????????????????????????????????????????????????????????????????????????????????????????????????????????????????????????????????????????????????????????????????????????????????????????
		</sequence>
		<sequence>
			<taxon idref="Dyckia_montezumensis"/>
			????????????????????????????????????????????????????????????????????????????????????????????????????????????????????????????????????????????????????????????????????????????????????????????????????????????????????????????????????????????????????????????????????????????????????????????????????????????????????????????????????????????????????????????????????????????????
		</sequence>
		<sequence>
			<taxon idref="Dyckia_monticola"/>
			????????????????????????????????????????????????????????????????????????????????????????????????????????????????????????????????????????????????????????????????????????????????????????????????????????????????????????????????????????????????????????????????????????????????????????????????????????????????????????????????????????????????????????????????????????????????
		</sequence>
		<sequence>
			<taxon idref="Dyckia_nana"/>
			????????????????????????????????????????????????????????????????????????????????????????????????????????????????????????????????????????????????????????????????????????????????????????????????????????????????????????????????????????????????????????????????????????????????????????????????????????????????????????????????????????????????????????????????????????????????
		</sequence>
		<sequence>
			<taxon idref="Dyckia_niederleinii"/>
			????????????????????????????????????????????????????????????????????????????????????????????????????????????????????????????????????????????????????????????????????????????????????????????????????????????????????????????????????????????????????????????????????????????????????????????????????????????????????????????????????????????????????????????????????????????????
		</sequence>
		<sequence>
			<taxon idref="Dyckia_oligantha"/>
			????????????????????????????????????????????????????????????????????????????????????????????????????????????????????????????????????????????????????????????????????????????????????????????????????????????????????????????????????????????????????????????????????????????????????????????????????????????????????????????????????????????????????????????????????????????????
		</sequence>
		<sequence>
			<taxon idref="Dyckia_paraensis"/>
			????????????????????????????????????????????????????????????????????????????????????????????????????????????????????????????????????????????????????????????????????????????????????????????????????????????????????????????????????????????????????????????????????????????????????????????????????????????????????????????????????????????????????????????????????????????????
		</sequence>
		<sequence>
			<taxon idref="Dyckia_pectinata"/>
			????????????????????????????????????????????????????????????????????????????????????????????????????????????????????????????????????????????????????????????????????????????????????????????????????????????????????????????????????????????????????????????????????????????????????????????????????????????????????????????????????????????????????????????????????????????????
		</sequence>
		<sequence>
			<taxon idref="Dyckia_pernambucana"/>
			????????????????????????????????????????????????????????????????????????????????????????????????????????????????????????????????????????????????????????????????????????????????????????????????????????????????????????????????????????????????????????????????????????????????????????????????????????????????????????????????????????????????????????????????????????????????
		</sequence>
		<sequence>
			<taxon idref="Dyckia_platyphylla"/>
			????????????????????????????????????????????????????????????????????????????????????????????????????????????????????????????????????????????????????????????????????????????????????????????????????????????????????????????????????????????????????????????????????????????????????????????????????????????????????????????????????????????????????????????????????????????????
		</sequence>
		<sequence>
			<taxon idref="Dyckia_pottiorum"/>
			????????????????????????????????????????????????????????????????????????????????????????????????????????????????????????????????????????????????????????????????????????????????????????????????????????????????????????????????????????????????????????????????????????????????????????????????????????????????????????????????????????????????????????????????????????????????
		</sequence>
		<sequence>
			<taxon idref="Dyckia_pseudococcinea"/>
			????????????????????????????????????????????????????????????????????????????????????????????????????????????????????????????????????????????????????????????????????????????????????????????????????????????????????????????????????????????????????????????????????????????????????????????????????????????????????????????????????????????????????????????????????????????????
		</sequence>
		<sequence>
			<taxon idref="Dyckia_pulquinensis"/>
			????????????????????????????????????????????????????????????????????????????????????????????????????????????????????????????????????????????????????????????????????????????????????????????????????????????????????????????????????????????????????????????????????????????????????????????????????????????????????????????????????????????????????????????????????????????????
		</sequence>
		<sequence>
			<taxon idref="Dyckia_pumila"/>
			????????????????????????????????????????????????????????????????????????????????????????????????????????????????????????????????????????????????????????????????????????????????????????????????????????????????????????????????????????????????????????????????????????????????????????????????????????????????????????????????????????????????????????????????????????????????
		</sequence>
		<sequence>
			<taxon idref="Dyckia_rariflora"/>
			????????????????????????????????????????????????????????????????????????????????????????????????????????????????????????????????????????????????????????????????????????????????????????????????????????????????????????????????????????????????????????????????????????????????????????????????????????????????????????????????????????????????????????????????????????????????
		</sequence>
		<sequence>
			<taxon idref="Dyckia_remotiflora"/>
			????????????????????????????????????????????????????????????????????????????????????????????????????????????????????????????????????????????????????????????????????????????????????????????????????????????????????????????????????????????????????????????????????????????????????????????????????????????????????????????????????????????????????????????????????????????????
		</sequence>
		<sequence>
			<taxon idref="Dyckia_rondonopolitana"/>
			????????????????????????????????????????????????????????????????????????????????????????????????????????????????????????????????????????????????????????????????????????????????????????????????????????????????????????????????????????????????????????????????????????????????????????????????????????????????????????????????????????????????????????????????????????????????
		</sequence>
		<sequence>
			<taxon idref="Dyckia_saxatilis"/>
			????????????????????????????????????????????????????????????????????????????????????????????????????????????????????????????????????????????????????????????????????????????????????????????????????????????????????????????????????????????????????????????????????????????????????????????????????????????????????????????????????????????????????????????????????????????????
		</sequence>
		<sequence>
			<taxon idref="Dyckia_secunda"/>
			????????????????????????????????????????????????????????????????????????????????????????????????????????????????????????????????????????????????????????????????????????????????????????????????????????????????????????????????????????????????????????????????????????????????????????????????????????????????????????????????????????????????????????????????????????????????
		</sequence>
		<sequence>
			<taxon idref="Dyckia_selloa"/>
			????????????????????????????????????????????????????????????????????????????????????????????????????????????????????????????????????????????????????????????????????????????????????????????????????????????????????????????????????????????????????????????????????????????????????????????????????????????????????????????????????????????????????????????????????????????????
		</sequence>
		<sequence>
			<taxon idref="Dyckia_tenebrosa"/>
			????????????????????????????????????????????????????????????????????????????????????????????????????????????????????????????????????????????????????????????????????????????????????????????????????????????????????????????????????????????????????????????????????????????????????????????????????????????????????????????????????????????????????????????????????????????????
		</sequence>
		<sequence>
			<taxon idref="Dyckia_tobatiensis"/>
			????????????????????????????????????????????????????????????????????????????????????????????????????????????????????????????????????????????????????????????????????????????????????????????????????????????????????????????????????????????????????????????????????????????????????????????????????????????????????????????????????????????????????????????????????????????????
		</sequence>
		<sequence>
			<taxon idref="Dyckia_tomentella"/>
			????????????????????????????????????????????????????????????????????????????????????????????????????????????????????????????????????????????????????????????????????????????????????????????????????????????????????????????????????????????????????????????????????????????????????????????????????????????????????????????????????????????????????????????????????????????????
		</sequence>
		<sequence>
			<taxon idref="Dyckia_ursina"/>
			????????????????????????????????????????????????????????????????????????????????????????????????????????????????????????????????????????????????????????????????????????????????????????????????????????????????????????????????????????????????????????????????????????????????????????????????????????????????????????????????????????????????????????????????????????????????
		</sequence>
		<sequence>
			<taxon idref="Dyckia_velascana"/>
			????????????????????????????????????????????????????????????????????????????????????????????????????????????????????????????????????????????????????????????????????????????????????????????????????????????????????????????????????????????????????????????????????????????????????????????????????????????????????????????????????????????????????????????????????????????????
		</sequence>
		<sequence>
			<taxon idref="Dyckia_vestita"/>
			????????????????????????????????????????????????????????????????????????????????????????????????????????????????????????????????????????????????????????????????????????????????????????????????????????????????????????????????????????????????????????????????????????????????????????????????????????????????????????????????????????????????????????????????????????????????
		</sequence>
		<sequence>
			<taxon idref="Dyckia_vicentensis"/>
			????????????????????????????????????????????????????????????????????????????????????????????????????????????????????????????????????????????????????????????????????????????????????????????????????????????????????????????????????????????????????????????????????????????????????????????????????????????????????????????????????????????????????????????????????????????????
		</sequence>
		<sequence>
			<taxon idref="Dyckia_walteriana"/>
			????????????????????????????????????????????????????????????????????????????????????????????????????????????????????????????????????????????????????????????????????????????????????????????????????????????????????????????????????????????????????????????????????????????????????????????????????????????????????????????????????????????????????????????????????????????????
		</sequence>
		<sequence>
			<taxon idref="Edmundoa_ambigua"/>
			TCGCAGAAAGCTCTTTCCCTGCCTACTGGAATGGGGATTCTCTGCGCGAGCCCGAAAGCTCTAGAAGCTTCCAAAACAGCCAAGTCGGTCAGGGTTTTCTTCGACTGGAATGACTACTTGAAGTTCTACAAGCTCGGAACTTACTGGCCTTAACGCCTTCCATCCAACTACTTTACGGGCTGAGAGCAGCTTTGGACCTCATCTTTGAGGAGGGGCTCGACAATGTCATCGAAAGGCATCGTCGCTTAGGAAAGGCCACAAGGTTAAGTAAAAGTTATACATCTAAATAGCCGCTTTCGCCGTGTTGGATAGATATATTACTTTGCACTATTGTCCTCTTGTAACAATGGGCAGACTTGCCGTCGAAG
		</sequence>
		<sequence>
			<taxon idref="Edmundoa_lindenii"/>
			TCGCAGAAAGCTCTTTCCCTGCCTACTGGAATGGGGATTCTCTGCGCGAGCCCGAAAGCTCTAGAAGCTTCCAAAACAGCCAAGTCGGTCAGGGTTTTCTTCGACTGGAATGACTACTTGAAGTTCTACAAGCTCGGAACTTACTGGCCTTAACGCCTTCCATCCAACTACTTTACGGGCTGAGAGCAGCTTTGGACCTCATCTTTGAGGAGGGGCTCGACAATGTCATCGAAAGGCATCGTCGCTTAGGAAAGGCCACAAGGTTAACTAAAAGCTATACATCTAAATAGCCGCTTTCGCCGTGTTGGATAGATATATTACTTTGCACTACTGTCCTCTTGTAACAATGGGCAGACTTGCCGTCGAAG
		</sequence>
		<sequence>
			<taxon idref="Edmundoa_lindenii_var._rosaea"/>
			????????????????????????????????????????????????????????????????????????????????????????????????????????????????????????????????????????????????????????????????????????????????????????????????????????????????????????????????????????????????????????????????????????????????????????????????????????????????????????????????????????????????????????????????????????????????
		</sequence>
		<sequence>
			<taxon idref="Edmundoa_perplexa"/>
			TCGCAGAAAGCTCTTTCCCTGCCTACTGGAATGGGGATTCTCTGCGCGAGCCCGAAAGCTCTAGAAGCTTCCAAAACAGCCAAGTCGGTCAGGGTTTTCTTCGACTGGAATGACTACTTGAAGTTCTACAAGCTCGGAACTTACTGGCCTTAACGCCTTCCATCCAACTACTTTACGGGCTGAGAGCAGCTTTGGACCTCATCTTTGAGGAGGGGCTCGACAATGTCATCGAAAGGCATCGTCGCTTAGGAAAGGCCACAAGGTTAAGTMAAAGTTATACATCTAAATAGCCGCTTTCGCCGTGTTGGATAGATATATTACTTTGCACTATTGTCCTCTTGTAACAATGGGCAGACTTGCCGTCGAAG
		</sequence>
		<sequence>
			<taxon idref="Eduandrea_selloana"/>
			TCGCAGAAAGCTCTTTCCCTGCCTACTGGAATGGGGATTCTCTGCGCGAGCCCGAAAGCTCTAGAAGCTTCCAAAACAGCCAAGTCGGTCAGGGTTTTCTTCGACTGGAATGACTACTTGAAGTTCTACAAGCTCGGAACTTACTGGCCTTAACGCCTTCCATCCAACTACTTTACGGGCTGAGAGCAGCTTTGGACCTCATCTTTGAGGAGGGGCTCGACAATGTCATCGAAAGGCATCGTCGCTTAGGAAAGGCCACAAGGTTAAGTAAAAGCTATACATCTAAATAGCCGCTTTCGCCGTGTTGGATAGATATATTACTTTGCACTACTGTCCTCTTGTAACAATGGGCAGACTTGCCGTCGAAG
		</sequence>
		<sequence>
			<taxon idref="Encholirium_agavoides"/>
			????????????????????????????????????????????????????????????????????????????????????????????????????????????????????????????????????????????????????????????????????????????????????????????????????????????????????????????????????????????????????????????????????????????????????????????????????????????????????????????????????????????????????????????????????????????????
		</sequence>
		<sequence>
			<taxon idref="Encholirium_biflorum"/>
			????????????????????????????????????????????????????????????????????????????????????????????????????????????????????????????????????????????????????????????????????????????????????????????????????????????????????????????????????????????????????????????????????????????????????????????????????????????????????????????????????????????????????????????????????????????????
		</sequence>
		<sequence>
			<taxon idref="Encholirium_brachypodum"/>
			????????????????????????????????????????????????????????????????????????????????????????????????????????????????????????????????????????????????????????????????????????????????????????????????????????????????????????????????????????????????????????????????????????????????????????????????????????????????????????????????????????????????????????????????????????????????
		</sequence>
		<sequence>
			<taxon idref="Encholirium_ctenophyllum"/>
			????????????????????????????????????????????????????????????????????????????????????????????????????????????????????????????????????????????????????????????????????????????????????????????????????????????????????????????????????????????????????????????????????????????????????????????????????????????????????????????????????????????????????????????????????????????????
		</sequence>
		<sequence>
			<taxon idref="Encholirium_diamantinum"/>
			????????????????????????????????????????????????????????????????????????????????????????????????????????????????????????????????????????????????????????????????????????????????????????????????????????????????????????????????????????????????????????????????????????????????????????????????????????????????????????????????????????????????????????????????????????????????
		</sequence>
		<sequence>
			<taxon idref="Encholirium_eddie-estevesii"/>
			????????????????????????????????????????????????????????????????????????????????????????????????????????????????????????????????????????????????????????????????????????????????????????????????????????????????????????????????????????????????????????????????????????????????????????????????????????????????????????????????????????????????????????????????????????????????
		</sequence>
		<sequence>
			<taxon idref="Encholirium_erectiflorum"/>
			????????????????????????????????????????????????????????????????????????????????????????????????????????????????????????????????????????????????????????????????????????????????????????????????????????????????????????????????????????????????????????????????????????????????????????????????????????????????????????????????????????????????????????????????????????????????
		</sequence>
		<sequence>
			<taxon idref="Encholirium_fragae"/>
			????????????????????????????????????????????????????????????????????????????????????????????????????????????????????????????????????????????????????????????????????????????????????????????????????????????????????????????????????????????????????????????????????????????????????????????????????????????????????????????????????????????????????????????????????????????????
		</sequence>
		<sequence>
			<taxon idref="Encholirium_gracile"/>
			????????????????????????????????????????????????????????????????????????????????????????????????????????????????????????????????????????????????????????????????????????????????????????????????????????????????????????????????????????????????????????????????????????????????????????????????????????????????????????????????????????????????????????????????????????????????
		</sequence>
		<sequence>
			<taxon idref="Encholirium_heloisae"/>
			????????????????????????????????????????????????????????????????????????????????????????????????????????????????????????????????????????????????????????????????????????????????????????????????????????????????????????????????????????????????????????????????????????????????????????????????????????????????????????????????????????????????????????????????????????????????
		</sequence>
		<sequence>
			<taxon idref="Encholirium_horridum"/>
			????????????????????????????????????????????????????????????????????????????????????????????????????????????????????????????????????????????????????????????????????????????????????????????????????????????????????????????????????????????????????????????????????????????????????????????????????????????????????????????????????????????????????????????????????????????????
		</sequence>
		<sequence>
			<taxon idref="Encholirium_irwinii"/>
			????????????????????????????????????????????????????????????????????????????????????????????????????????????????????????????????????????????????????????????????????????????????????????????????????????????????????????????????????????????????????????????????????????????????????????????????????????????????????????????????????????????????????????????????????????????????
		</sequence>
		<sequence>
			<taxon idref="Encholirium_kranzianum"/>
			????????????????????????????????????????????????????????????????????????????????????????????????????????????????????????????????????????????????????????????????????????????????????????????????????????????????????????????????????????????????????????????????????????????????????????????????????????????????????????????????????????????????????????????????????????????????
		</sequence>
		<sequence>
			<taxon idref="Encholirium_longiflorum"/>
			????????????????????????????????????????????????????????????????????????????????????????????????????????????????????????????????????????????????????????????????????????????????????????????????????????????????????????????????????????????????????????????????????????????????????????????????????????????????????????????????????????????????????????????????????????????????
		</sequence>
		<sequence>
			<taxon idref="Encholirium_luxor"/>
			????????????????????????????????????????????????????????????????????????????????????????????????????????????????????????????????????????????????????????????????????????????????????????????????????????????????????????????????????????????????????????????????????????????????????????????????????????????????????????????????????????????????????????????????????????????????
		</sequence>
		<sequence>
			<taxon idref="Encholirium_lymanianum"/>
			????????????????????????????????????????????????????????????????????????????????????????????????????????????????????????????????????????????????????????????????????????????????????????????????????????????????????????????????????????????????????????????????????????????????????????????????????????????????????????????????????????????????????????????????????????????????
		</sequence>
		<sequence>
			<taxon idref="Encholirium_magalhaesii"/>
			????????????????????????????????????????????????????????????????????????????????????????????????????????????????????????????????????????????????????????????????????????????????????????????????????????????????????????????????????????????????????????????????????????????????????????????????????????????????????????????????????????????????????????????????????????????????
		</sequence>
		<sequence>
			<taxon idref="Encholirium_maximum"/>
			????????????????????????????????????????????????????????????????????????????????????????????????????????????????????????????????????????????????????????????????????????????????????????????????????????????????????????????????????????????????????????????????????????????????????????????????????????????????????????????????????????????????????????????????????????????????
		</sequence>
		<sequence>
			<taxon idref="Encholirium_pedicellatum"/>
			????????????????????????????????????????????????????????????????????????????????????????????????????????????????????????????????????????????????????????????????????????????????????????????????????????????????????????????????????????????????????????????????????????????????????????????????????????????????????????????????????????????????????????????????????????????????
		</sequence>
		<sequence>
			<taxon idref="Encholirium_pulchrum"/>
			????????????????????????????????????????????????????????????????????????????????????????????????????????????????????????????????????????????????????????????????????????????????????????????????????????????????????????????????????????????????????????????????????????????????????????????????????????????????????????????????????????????????????????????????????????????????
		</sequence>
		<sequence>
			<taxon idref="Encholirium_scrutor"/>
			????????????????????????????????????????????????????????????????????????????????????????????????????????????????????????????????????????????????????????????????????????????????????????????????????????????????????????????????????????????????????????????????????????????????????????????????????????????????????????????????????????????????????????????????????????????????
		</sequence>
		<sequence>
			<taxon idref="Encholirium_spectabile"/>
			????????????????????????????????????????????????????????????????????????????????????????????????????????????????????????????????????????????????????????????????????????????????????????????????????????????????????????????????????????????????????????????????????????????????????????????????????????????????????????????????????????????????????????????????????????????????
		</sequence>
		<sequence>
			<taxon idref="Encholirium_splendidum"/>
			????????????????????????????????????????????????????????????????????????????????????????????????????????????????????????????????????????????????????????????????????????????????????????????????????????????????????????????????????????????????????????????????????????????????????????????????????????????????????????????????????????????????????????????????????????????????
		</sequence>
		<sequence>
			<taxon idref="Encholirium_structor"/>
			????????????????????????????????????????????????????????????????????????????????????????????????????????????????????????????????????????????????????????????????????????????????????????????????????????????????????????????????????????????????????????????????????????????????????????????????????????????????????????????????????????????????????????????????????????????????
		</sequence>
		<sequence>
			<taxon idref="Encholirium_subsecundum"/>
			????????????????????????????????????????????????????????????????????????????????????????????????????????????????????????????????????????????????????????????????????????????????????????????????????????????????????????????????????????????????????????????????????????????????????????????????????????????????????????????????????????????????????????????????????????????????
		</sequence>
		<sequence>
			<taxon idref="Encholirium_vogelii"/>
			????????????????????????????????????????????????????????????????????????????????????????????????????????????????????????????????????????????????????????????????????????????????????????????????????????????????????????????????????????????????????????????????????????????????????????????????????????????????????????????????????????????????????????????????????????????????
		</sequence>
		<sequence>
			<taxon idref="Epidryos_allenii"/>
			????????????????????????????????????????????????????????????????????????????????????????????????????????????????????????????????????????????????????????????????????????????????????????????????????????????????????????????????????????????????????????????????????????????????????????????????????????????????????????????????????????????????????????????????????????????????
		</sequence>
		<sequence>
			<taxon idref="Fascicularia_bicolor"/>
			????????????????????????????????????????????????????????????????????????????????????????????????????????????????????????????????????????????????????????????????????????????????????????????????????????????????????????????????????????????????????????????????????????????????????????????????????????????????????????????????????????????????????????????????????????????????
		</sequence>
		<sequence>
			<taxon idref="Fernseea_itatiaiae"/>
			????????????????????????????????????????????????????????????????????????????????????????????????????????????????????????????????????????????????????????????????????????????????????????????????????????????????????????????????????????????????????????????????????????????????????????????????????????????????????????????????????????????????????????????????????????????????
		</sequence>
		<sequence>
			<taxon idref="Forzzaea_leopoldo-horstii"/>
			TCGCAGAAGGCTCTTTCGATGCCTACTGGAATGGGCATTCTTTGCGCGAGCCCGAAAGCTCTAGAAGCTTCCAAAACAGCCAAGTCGGTCAGGGTTTTCTTCGACTGGAATGACTACTTGAAGTTCTACAAGCTCGGAACTTACTGGCCTTAACGCCTTCCATCCAACTACTTTACGGGCTAAGAGCAGCTTTGGATCTCATCTTTGAGGAGGGGCTCGACAATGTCATCGAAAGGCATCGTCGCTTAGGAAAGGCCACAAGGTCCAGTAAAAGCTATACATCTATATAGCCGCTTTCGCCGTGTTGGATAGATATATTACTCGGCGCTATTGGCCTCTTGTAACAATGAGCAGACTTGCTGTCGAAG
		</sequence>
		<sequence>
			<taxon idref="Forzzaea_warasii"/>
			????????????????????????????????????????????????????????????????????????????????????????????????????????????????????????????????????????????????????????????????????????????????????????????????????????????????????????????????????????????????????????????????????????????????????????????????????????????????????????????????????????????????????????????????????????????????
		</sequence>
		<sequence>
			<taxon idref="Fosterella_albicans"/>
			????????????????????????????????????????????????????????????????????????????????????????????????????????????????????????????????????????????????????????????????????????????????????????????????????????????????????????????????????????????????????????????????????????????????????????????????????????????????????????????????????????????????????????????????????????????????
		</sequence>
		<sequence>
			<taxon idref="Fosterella_batistana"/>
			TCGCAGAAAGCACTTTCCCTGCCTACTGGAATGGGCATTGTTTGCGCGAGCCCGAAAGCTCTGGAAGCTTCCAAAAATGCCAAGTCGGTCAGAGTTTTCTTCGACTGGAATGACTACTTGAAGTTCTACAAGCTTGGAACTTACTGGCCGTAACGCCTTCCATCCAACTACTCTACGGGCTAAGAGCAGCTTTGGATCTCATCTTTGAGGAGGGGCTCGAAAATGTCATCGAAAGGCATCGTCGTTTAGGAAAGGCCACGAGG-TAAGTAAAAGCT--------AAATAGCCGATTTCACAGTATAGGAAAGATATGTAATTAGGCATTATTGTCCTCTTGTAACAATGAGCAGACTTGCCGTCGAAG
		</sequence>
		<sequence>
			<taxon idref="Fosterella_caulescens"/>
			????????????????????????????????????????????????????????????????????????????????????????????????????????????????????????????????????????????????????????????????????????????????????????????????????????????????????????????????????????????????????????????????????????????????????????????????????????????????????????????????????????????????????????????????????????????????
		</sequence>
		<sequence>
			<taxon idref="Fosterella_christophii"/>
			????????????????????????????????????????????????????????????????????????????????????????????????????????????????????????????????????????????????????????????????????????????????????????????????????????????????????????????????????????????????????????????????????????????????????????????????????????????????????????????????????????????????????????????????????????????????
		</sequence>
		<sequence>
			<taxon idref="Fosterella_cotacajensis"/>
			????????????????????????????????????????????????????????????????????????????????????????????????????????????????????????????????????????????????????????????????????????????????????????????????????????????????????????????????????????????????????????????????????????????????????????????????????????????????????????????????????????????????????????????????????????????????
		</sequence>
		<sequence>
			<taxon idref="Fosterella_floridensis"/>
			????????????????????????????????????????????????????????????????????????????????????????????????????????????????????????????????????????????????????????????????????????????????????????????????????????????????????????????????????????????????????????????????????????????????????????????????????????????????????????????????????????????????????????????????????????????????
		</sequence>
		<sequence>
			<taxon idref="Fosterella_gracilis"/>
			????????????????????????????????????????????????????????????????????????????????????????????????????????????????????????????????????????????????????????????????????????????????????????????????????????????????????????????????????????????????????????????????????????????????????????????????????????????????????????????????????????????????????????????????????????????????
		</sequence>
		<sequence>
			<taxon idref="Fosterella_graminea"/>
			????????????????????????????????????????????????????????????????????????????????????????????????????????????????????????????????????????????????????????????????????????????????????????????????????????????????????????????????????????????????????????????????????????????????????????????????????????????????????????????????????????????????????????????????????????????????
		</sequence>
		<sequence>
			<taxon idref="Fosterella_hatschbachii"/>
			????????????????????????????????????????????????????????????????????????????????????????????????????????????????????????????????????????????????????????????????????????????????????????????????????????????????????????????????????????????????????????????????????????????????????????????????????????????????????????????????????????????????????????????????????????????????
		</sequence>
		<sequence>
			<taxon idref="Fosterella_heterophylla"/>
			????????????????????????????????????????????????????????????????????????????????????????????????????????????????????????????????????????????????????????????????????????????????????????????????????????????????????????????????????????????????????????????????????????????????????????????????????????????????????????????????????????????????????????????????????????????????
		</sequence>
		<sequence>
			<taxon idref="Fosterella_kroemeri"/>
			????????????????????????????????????????????????????????????????????????????????????????????????????????????????????????????????????????????????????????????????????????????????????????????????????????????????????????????????????????????????????????????????????????????????????????????????????????????????????????????????????????????????????????????????????????????????
		</sequence>
		<sequence>
			<taxon idref="Fosterella_micrantha"/>
			????????????????????????????????????????????????????????????????????????????????????????????????????????????????????????????????????????????????????????????????????????????????????????????????????????????????????????????????????????????????????????????????????????????????????????????????????????????????????????????????????????????????????????????????????????????????
		</sequence>
		<sequence>
			<taxon idref="Fosterella_penduliflora"/>
			????????????????????????????????????????????????????????????????????????????????????????????????????????????????????????????????????????????????????????????????????????????????????????????????????????????????????????????????????????????????????????????????????????????????????????????????????????????????????????????????????????????????????????????????????????????????
		</sequence>
		<sequence>
			<taxon idref="Fosterella_petiolata"/>
			????????????????????????????????????????????????????????????????????????????????????????????????????????????????????????????????????????????????????????????????????????????????????????????????????????????????????????????????????????????????????????????????????????????????????????????????????????????????????????????????????????????????????????????????????????????????
		</sequence>
		<sequence>
			<taxon idref="Fosterella_rexiae"/>
			????????????????????????????????????????????????????????????????????????????????????????????????????????????????????????????????????????????????????????????????????????????????????????????????????????????????????????????????????????????????????????????????????????????????????????????????????????????????????????????????????????????????????????????????????????????????
		</sequence>
		<sequence>
			<taxon idref="Fosterella_robertreadii"/>
			????????????????????????????????????????????????????????????????????????????????????????????????????????????????????????????????????????????????????????????????????????????????????????????????????????????????????????????????????????????????????????????????????????????????????????????????????????????????????????????????????????????????????????????????????????????????
		</sequence>
		<sequence>
			<taxon idref="Fosterella_rusbyi"/>
			TCGCAGAAAGCTCTTTCCCTGCCTACTGGAATGGGCATTGTTTGCGCGAGCCCAAAAGCGCTAGAAGCTTCCAAAACAGCCAGGTCGGTCCGGGTTTTCTTCGACTGGAATGACTACTTGAAGTTCTACAAGCTCGGAACTTACTGGCCTTAACGCCTTCCATCCAACTACTTTACGGGCTGAGGGCAGCTTTGGATCTCATCTTCGAGGAGGGGCTCGAGAATGTCATCGAAAGGCATCGTCGTCTAGGAAAGGCCACGAGGT-AAGTAACAGCT--------------CTGTTTTTACAGCATCGGATAGATATATCTGCTTGTATTATTGTCCTCTTGTAACAATGAGCAGGCTCGCTGTCGAAG
		</sequence>
		<sequence>
			<taxon idref="Fosterella_schidosperma"/>
			????????????????????????????????????????????????????????????????????????????????????????????????????????????????????????????????????????????????????????????????????????????????????????????????????????????????????????????????????????????????????????????????????????????????????????????????????????????????????????????????????????????????????????????????????????????????
		</sequence>
		<sequence>
			<taxon idref="Fosterella_spectabilis"/>
			????????????????????????????????????????????????????????????????????????????????????????????????????????????????????????????????????????????????????????????????????????????????????????????????????????????????????????????????????????????????????????????????????????????????????????????????????????????????????????????????????????????????????????????????????????????????
		</sequence>
		<sequence>
			<taxon idref="Fosterella_vasquezii"/>
			????????????????????????????????????????????????????????????????????????????????????????????????????????????????????????????????????????????????????????????????????????????????????????????????????????????????????????????????????????????????????????????????????????????????????????????????????????????????????????????????????????????????????????????????????????????????
		</sequence>
		<sequence>
			<taxon idref="Fosterella_villosula"/>
			????????????????????????????????????????????????????????????????????????????????????????????????????????????????????????????????????????????????????????????????????????????????????????????????????????????????????????????????????????????????????????????????????????????????????????????????????????????????????????????????????????????????????????????????????????????????
		</sequence>
		<sequence>
			<taxon idref="Fosterella_weberbaueri"/>
			????????????????????????????????????????????????????????????????????????????????????????????????????????????????????????????????????????????????????????????????????????????????????????????????????????????????????????????????????????????????????????????????????????????????????????????????????????????????????????????????????????????????????????????????????????????????
		</sequence>
		<sequence>
			<taxon idref="Fosterella_weddelliana"/>
			????????????????????????????????????????????????????????????????????????????????????????????????????????????????????????????????????????????????????????????????????????????????????????????????????????????????????????????????????????????????????????????????????????????????????????????????????????????????????????????????????????????????????????????????????????????????
		</sequence>
		<sequence>
			<taxon idref="Fosterella_windischii"/>
			????????????????????????????????????????????????????????????????????????????????????????????????????????????????????????????????????????????????????????????????????????????????????????????????????????????????????????????????????????????????????????????????????????????????????????????????????????????????????????????????????????????????????????????????????????????????
		</sequence>
		<sequence>
			<taxon idref="Fosterella_yuvinkae"/>
			????????????????????????????????????????????????????????????????????????????????????????????????????????????????????????????????????????????????????????????????????????????????????????????????????????????????????????????????????????????????????????????????????????????????????????????????????????????????????????????????????????????????????????????????????????????????
		</sequence>
		<sequence>
			<taxon idref="Glomeropitcairnia_erectiflora"/>
			????????????????????????????????????????????????????????????????????????????????????????????????????????????????????????????????????????????????????????????????????????????????????????????????????????????????????????????????????????????????????????????????????????????????????????????????????????????????????????????????????????????????????????????????????????????????
		</sequence>
		<sequence>
			<taxon idref="Glomeropitcairnia_penduliflora"/>
			????????????????????????????????????????????????????????????????????????????????????????????????????????????????????????????????????????????????????????????????????????????????????????????????????????????????????????????????????????????????????????????????????????????????????????????????????????????????????????????????????????????????????????????????????????????????
		</sequence>
		<sequence>
			<taxon idref="Goudaea_chrysostachys"/>
			????????????????????????????????????????????????????????????????????????????????????????????????????????????????????????????????????????????????????????????????????????????????????????????????????????????????????????????????????????????????????????????????????????????????????????????????????????????????????????????????????????????????????????????????????????????????
		</sequence>
		<sequence>
			<taxon idref="Goudaea_ospinae"/>
			TCGCAGAAAGCACTTTCCCTGCCTACTGGAATGGGCATTGTTTGCGCGAGCCCGAAAGCTCTAGAAGCTTCCAAAAATGCCAAGTCGGTCAGAGTTTTCTTCGACTGGAATGACTACTTGAAGTTCTACAAGCTTGGAACTTACTGGCCGTAACGCCTTCCATCCAACTACTCTAYGGGCTAAGAGCAGCTTTGGATCTCATCTTTGAGGAGGGGCTCGAAAATGTCATCGAAAGGCATCGCCGTTTAGGAAAGGCCACGAGG-TAAGTA-AAGCC--------ATATAGCCGATCTTAC--AATGGCAGAGACGTCTAGTTGCATATTATTTC------ATAACAATGAGCAGGCTTGCTGTGGAAG
		</sequence>
		<sequence>
			<taxon idref="Goudaea_ospinae_var._gruberi"/>
			????????????????????????????????????????????????????????????????????????????????????????????????????????????????????????????????????????????????????????????????????????????????????????????????????????????????????????????????????????????????????????????????????????????????????????????????????????????????????????????????????????????????????????????????????????????????
		</sequence>
		<sequence>
			<taxon idref="Gregbrownia_fulgens"/>
			????????????????????????????????????????????????????????????????????????????????????????????????????????????????????????????????????????????????????????????????????????????????????????????????????????????????????????????????????????????????????????????????????????????????????????????????????????????????????????????????????????????????????????????????????????????????
		</sequence>
		<sequence>
			<taxon idref="Gregbrownia_hutchisonii"/>
			????????????????????????????????????????????????????????????????????????????????????????????????????????????????????????????????????????????????????????????????????????????????????????????????????????????????????????????????????????????????????????????????????????????????????????????????????????????????????????????????????????????????????????????????????????????????
		</sequence>
		<sequence>
			<taxon idref="Greigia_mulfordii"/>
			????????????????????????????????????????????????????????????????????????????????????????????????????????????????????????????????????????????????????????????????????????????????????????????????????????????????????????????????????????????????????????????????????????????????????????????????????????????????????????????????????????????????????????????????????????????????
		</sequence>
		<sequence>
			<taxon idref="Greigia_sphacelata"/>
			????????????????????????????????????????????????????????????????????????????????????????????????????????????????????????????????????????????????????????????????????????????????????????????????????????????????????????????????????????????????????????????????????????????????????????????????????????????????????????????????????????????????????????????????????????????????
		</sequence>
		<sequence>
			<taxon idref="Guzmania_acorifolia"/>
			????????????????????????????????????????????????????????????????????????????????????????????????????????????????????????????????????????????????????????????????????????????????????????????????????????????????????????????????????????????????????????????????????????????????????????????????????????????????????????????????????????????????????????????????????????????????
		</sequence>
		<sequence>
			<taxon idref="Guzmania_angustifolia"/>
			????????????????????????????????????????????????????????????????????????????????????????????????????????????????????????????????????????????????????????????????????????????????????????????????????????????????????????????????????????????????????????????????????????????????????????????????????????????????????????????????????????????????????????????????????????????????
		</sequence>
		<sequence>
			<taxon idref="Guzmania_butcheri"/>
			????????????????????????????????????????????????????????????????????????????????????????????????????????????????????????????????????????????????????????????????????????????????????????????????????????????????????????????????????????????????????????????????????????????????????????????????????????????????????????????????????????????????????????????????????????????????
		</sequence>
		<sequence>
			<taxon idref="Guzmania_condensata"/>
			????????????????????????????????????????????????????????????????????????????????????????????????????????????????????????????????????????????????????????????????????????????????????????????????????????????????????????????????????????????????????????????????????????????????????????????????????????????????????????????????????????????????????????????????????????????????
		</sequence>
		<sequence>
			<taxon idref="Guzmania_coriostachya"/>
			????????????????????????????????????????????????????????????????????????????????????????????????????????????????????????????????????????????????????????????????????????????????????????????????????????????????????????????????????????????????????????????????????????????????????????????????????????????????????????????????????????????????????????????????????????????????
		</sequence>
		<sequence>
			<taxon idref="Guzmania_donnellsmithii"/>
			????????????????????????????????????????????????????????????????????????????????????????????????????????????????????????????????????????????????????????????????????????????????????????????????????????????????????????????????????????????????????????????????????????????????????????????????????????????????????????????????????????????????????????????????????????????????
		</sequence>
		<sequence>
			<taxon idref="Guzmania_glaucophylla"/>
			????????????????????????????????????????????????????????????????????????????????????????????????????????????????????????????????????????????????????????????????????????????????????????????????????????????????????????????????????????????????????????????????????????????????????????????????????????????????????????????????????????????????????????????????????????????????
		</sequence>
		<sequence>
			<taxon idref="Guzmania_graminifolia"/>
			????????????????????????????????????????????????????????????????????????????????????????????????????????????????????????????????????????????????????????????????????????????????????????????????????????????????????????????????????????????????????????????????????????????????????????????????????????????????????????????????????????????????????????????????????????????????
		</sequence>
		<sequence>
			<taxon idref="Guzmania_herrerae"/>
			????????????????????????????????????????????????????????????????????????????????????????????????????????????????????????????????????????????????????????????????????????????????????????????????????????????????????????????????????????????????????????????????????????????????????????????????????????????????????????????????????????????????????????????????????????????????
		</sequence>
		<sequence>
			<taxon idref="Guzmania_lingulata"/>
			TCGCAGAAAGCACTTTCCCTGCCTACTGGAATGGGCATTGTTTGCGCGAGCCCGAAAGCTCTAGAAGCTTCCAAAAATGCCAAGTCGGTCAGAGTTTTCTTCGACTGGAATGACTACTTGAAGTTCTACAAGCTCGGAACTTACTGGCCGTAACGCCTTCCATCCAACTACTTTACGGGCTGAGAGCAGCTTTGGATCTCATCTTCGAGGAGGGGCTCGAAAATGTCATCGAAAGGCATCGTCGTTTAGGAAAGGCCACGAGG-TAAGTA-AAGCT--------AAATAGCCGATTTTACGG--TAGGAAAGATATGTAATTAGCCATTATTGTCCTCTTGTAACAATGAGCAGACTTGCTGTCGAAG
		</sequence>
		<sequence>
			<taxon idref="Guzmania_melinonis"/>
			????????????????????????????????????????????????????????????????????????????????????????????????????????????????????????????????????????????????????????????????????????????????????????????????????????????????????????????????????????????????????????????????????????????????????????????????????????????????????????????????????????????????????????????????????????????????
		</sequence>
		<sequence>
			<taxon idref="Guzmania_monostachia"/>
			????????????????????????????????????????????????????????????????????????????????????????????????????????????????????????????????????????????????????????????????????????????????????????????????????????????????????????????????????????????????????????????????????????????????????????????????????????????????????????????????????????????????????????????????????????????????
		</sequence>
		<sequence>
			<taxon idref="Guzmania_mucronata"/>
			????????????????????????????????????????????????????????????????????????????????????????????????????????????????????????????????????????????????????????????????????????????????????????????????????????????????????????????????????????????????????????????????????????????????????????????????????????????????????????????????????????????????????????????????????????????????
		</sequence>
		<sequence>
			<taxon idref="Guzmania_multiflora"/>
			TCGCAGAAGGCACTTTCC?TGCCTACTGG?ATGGGCATTGTTTGCGCGAGCCCGAAAGCTCTAGAAGCTTCCAAAAATGCCAAGTCGGTCAGAGTTTTCTTCGACTGGAATGACTACTTGAAGTTCTACAAGCTCGGAACTTACTGGCCGTAACSCCTTCCWTCCAACTACTTTACGGGCTGAGAGCAGCTTTGGATCTCATCTTCGAGGAGGGGCTCGAAAATGTCATCGAAAGGCATCGTCGTTTAGGAAAGGCCACGAGG-TAAGTA-AAGCT--------AAATAGCCGATTTTACGG--TAGGAAAGATATATAATTAGCCATTATTGTCCTCTTGTAACAATGAGCAGACTTGCTGTCGAAG
		</sequence>
		<sequence>
			<taxon idref="Guzmania_musaica"/>
			TCGCAGAAAGCACTTTCCCTGCCTACTGGAATGGGCATTGTTTGCGCGAGCCCGAAAGCTCTAGAAGCTTCCAAAAATGCCAAGTCGGTCAGAGTTTTCTTCGACTGGAATGACTACTTGAAGTTCTACAAGCTTGGAACTTACTGGCCGTAACGCCTTCCATCCAACTACTTTACGGGCTAAGAGCAGCTTTGGATCTCATCTTTGAGGAGGGGCTCGAAAATGTCATCGAAAGGCATCGTCGTTTAGGAAAGGCCACCAGG-TAAGTAAAACCT--------AAATAGCCGATTTTACAGTATAGGAAAGATATATAATTAGTCATTATTGTCTCTTCGTAACAACGAGCAGACTTGCTGTCGAAG
		</sequence>
		<sequence>
			<taxon idref="Guzmania_nicaraguensis"/>
			????????????????????????????????????????????????????????????????????????????????????????????????????????????????????????????????????????????????????????????????????????????????????????????????????????????????????????????????????????????????????????????????????????????????????????????????????????????????????????????????????????????????????????????????????????????????
		</sequence>
		<sequence>
			<taxon idref="Guzmania_osyana"/>
			????????????????????????????????????????????????????????????????????????????????????????????????????????????????????????????????????????????????????????????????????????????????????????????????????????????????????????????????????????????????????????????????????????????????????????????????????????????????????????????????????????????????????????????????????????????????
		</sequence>
		<sequence>
			<taxon idref="Guzmania_patula"/>
			????????????????????????????????????????????????????????????????????????????????????????????????????????????????????????????????????????????????????????????????????????????????????????????????????????????????????????????????????????????????????????????????????????????????????????????????????????????????????????????????????????????????????????????????????????????????
		</sequence>
		<sequence>
			<taxon idref="Guzmania_plicatifolia"/>
			????????????????????????????????????????????????????????????????????????????????????????????????????????????????????????????????????????????????????????????????????????????????????????????????????????????????????????????????????????????????????????????????????????????????????????????????????????????????????????????????????????????????????????????????????????????????
		</sequence>
		<sequence>
			<taxon idref="Guzmania_polycephala"/>
			????????????????????????????????????????????????????????????????????????????????????????????????????????????????????????????????????????????????????????????????????????????????????????????????????????????????????????????????????????????????????????????????????????????????????????????????????????????????????????????????????????????????????????????????????????????????
		</sequence>
		<sequence>
			<taxon idref="Guzmania_rhonhofiana"/>
			TCGCAGAAAGCACTTTCCCTGCCTACTGGAATGGGCATTGTTTGCGCGAGCCCGAAAGCTCTAGAAGCTTCCAAAAATGCCAAGTCGGTCAGGGTTTTCTTCGACTGGAATGACTACTTGAAGTTCTACAAGCTCGGAACTTACTGGCCGTAACGCCTTCCATCCAACTACTCTACGGGCTGAGAGCAGCTTTGGATCTCATCTTCGAGGAGGGGCTCGAAAATGTCATCGAAAGGCATCGTCGTTTAGGAAAGGCCACGAGG-TAAGTA-AAGCT--------AAATAGCCGATTTTACGG--TAGGAAAGATATATAATTAGCCATTATTGTCCTCTTGTAACAATGAGCAGACTTGCTGTCGAAG
		</sequence>
		<sequence>
			<taxon idref="Guzmania_roezlii"/>
			????????????????????????????????????????????????????????????????????????????????????????????????????????????????????????????????????????????????????????????????????????????????????????????????????????????????????????????????????????????????????????????????????????????????????????????????????????????????????????????????????????????????????????????????????????????????
		</sequence>
		<sequence>
			<taxon idref="Guzmania_sanguinea"/>
			????????????????????????????????????????????????????????????????????????????????????????????????????????????????????????????????????????????????????????????????????????????????????????????????????????????????????????????????????????????????????????????????????????????????????????????????????????????????????????????????????????????????????????????????????????????????
		</sequence>
		<sequence>
			<taxon idref="Guzmania_scherzeriana"/>
			TCGCAGAAAGCACTTTCCCTGCCTACTGGAATGGGCATTGTTTGCGCGAGCCCGAAAGCTCTAGAAGCTTCCAAAAATGCCAAGTCGGTCAGAGTTTTCTTCGACTGGAATGACTACTTGAAGTTCTACAAGCTCGGAACTTACTGGCCGTAACGCCTTCCATCCAACTACTTTACGGGCTAAGAGCAGCTTTGGATCTCATCTTCGAGGAGGGGCTCGAAAATGTCATCGAAAGGCATCGTCGTTTAGGAAAGGCCACGAGG-TAAGTA-AAGCT--------AAATAGCCGATTTTTCGG--TAGGAAAGATATATAATTAGCCATTATTG------------AATGAGCAGACTTGCTGTGGAAG
		</sequence>
		<sequence>
			<taxon idref="Guzmania_spectabilis"/>
			????????????????????????????????????????????????????????????????????????????????????????????????????????????????????????????????????????????????????????????????????????????????????????????????????????????????????????????????????????????????????????????????????????????????????????????????????????????????????????????????????????????????????????????????????????????????
		</sequence>
		<sequence>
			<taxon idref="Guzmania_subcorymbosa"/>
			????????????????????????????????????????????????????????????????????????????????????????????????????????????????????????????????????????????????????????????????????????????????????????????????????????????????????????????????????????????????????????????????????????????????????????????????????????????????????????????????????????????????????????????????????????????????
		</sequence>
		<sequence>
			<taxon idref="Guzmania_variegata"/>
			????????????????????????????????????????????????????????????????????????????????????????????????????????????????????????????????????????????????????????????????????????????????????????????????????????????????????????????????????????????????????????????????????????????????????????????????????????????????????????????????????????????????????????????????????????????????
		</sequence>
		<sequence>
			<taxon idref="Guzmania_wittmackii"/>
			????????????????????????????????????????????????????????????????????????????????????????????????????????????????????????????????????????????????????????????????????????????????????????????????????????????????????????????????????????????????????????????????????????????????????????????????????????????????????????????????????????????????????????????????????????????????
		</sequence>
		<sequence>
			<taxon idref="Guzmania_zahnii"/>
			TCGCAGAAGGCACTTTCCCTGCCTACTGGAATGGGCATTGTTTGCGCGAGCCCGAAAGCTCTAGAAGCTTCCAAAAATGCCAAGTCGGTCAGAGTTTTCTTCGACTGGAATGACTACTTGAAGTTCTACAAGCTCGGAACTTACTGGCCGTAACGCCTTCCATCCAACTACTTTACGGGCTAAGAGCAGCTTTGGATCTCATCTTCGAGGAGGGGCTCGAAAATGTCATCGAAAGGCATCGTCGTTTAGGAAAGGCCACGAGG-TAAGTA-AAGCT--------AAAGAGCTGATTTTACGG--TAGGAAAGATATATAATTAGCCATTATTGTACTCTTGTGACAATGAGCAGACTTGCTGTCGAAG
		</sequence>
		<sequence>
			<taxon idref="Hechtia_argentea"/>
			????????????????????????????????????????????????????????????????????????????????????????????????????????????????????????????????????????????????????????????????????????????????????????????????????????????????????????????????????????????????????????????????????????????????????????????????????????????????????????????????????????????????????????????????????????????????
		</sequence>
		<sequence>
			<taxon idref="Hechtia_caerulea"/>
			????????????????????????????????????????????????????????????????????????????????????????????????????????????????????????????????????????????????????????????????????????????????????????????????????????????????????????????????????????????????????????????????????????????????????????????????????????????????????????????????????????????????????????????????????????????????
		</sequence>
		<sequence>
			<taxon idref="Hechtia_carlsoniae"/>
			????????????????????????????????????????????????????????????????????????????????????????????????????????????????????????????????????????????????????????????????????????????????????????????????????????????????????????????????????????????????????????????????????????????????????????????????????????????????????????????????????????????????????????????????????????????????
		</sequence>
		<sequence>
			<taxon idref="Hechtia_deceptrix"/>
			????????????????????????????????????????????????????????????????????????????????????????????????????????????????????????????????????????????????????????????????????????????????????????????????????????????????????????????????????????????????????????????????????????????????????????????????????????????????????????????????????????????????????????????????????????????????
		</sequence>
		<sequence>
			<taxon idref="Hechtia_dichroantha"/>
			????????????????????????????????????????????????????????????????????????????????????????????????????????????????????????????????????????????????????????????????????????????????????????????????????????????????????????????????????????????????????????????????????????????????????????????????????????????????????????????????????????????????????????????????????????????????
		</sequence>
		<sequence>
			<taxon idref="Hechtia_epigyna"/>
			????????????????????????????????????????????????????????????????????????????????????????????????????????????????????????????????????????????????????????????????????????????????????????????????????????????????????????????????????????????????????????????????????????????????????????????????????????????????????????????????????????????????????????????????????????????????
		</sequence>
		<sequence>
			<taxon idref="Hechtia_fosteriana"/>
			????????????????????????????????????????????????????????????????????????????????????????????????????????????????????????????????????????????????????????????????????????????????????????????????????????????????????????????????????????????????????????????????????????????????????????????????????????????????????????????????????????????????????????????????????????????????
		</sequence>
		<sequence>
			<taxon idref="Hechtia_ghiesbreghtii"/>
			????????????????????????????????????????????????????????????????????????????????????????????????????????????????????????????????????????????????????????????????????????????????????????????????????????????????????????????????????????????????????????????????????????????????????????????????????????????????????????????????????????????????????????????????????????????????
		</sequence>
		<sequence>
			<taxon idref="Hechtia_glomerata"/>
			????????????????????????????????????????????????????????????????????????????????????????????????????????????????????????????????????????????????????????????????????????????????????????????????????????????????????????????????????????????????????????????????????????????????????????????????????????????????????????????????????????????????????????????????????????????????
		</sequence>
		<sequence>
			<taxon idref="Hechtia_guatemalensis"/>
			TCGCAGAAAGCTCTTTCCCTGCCTACTGGAATGGGCATTCTTTGTGCGAGCCCGAAAGCTTTAGAAGCTTCAAAAACGGCCAAGTCGGTTAGAGTTTTCTTCGACTGGAATGACTACTTGAAGTTCTACAAGCTTGGAACTTACTGGCCTTAACGCCTTCCATCCAACTACTGTACGGGCTAAGAGCAGCTTTGGATCTCATCTTTGAGGAGGGGCTCGATAACGTCATCGAAAGGCATCATCGTTTAGGAAAGGCCACAAGGT-AAGTAAAAGCTATACGCCT-AATAGTTGATTTTTTCCTGTTGGAAAGATTTACTACTTGGCATTGCCGTCCTCTTGTAACAATGAGCAGACTTGCTGTCGAAG
		</sequence>
		<sequence>
			<taxon idref="Hechtia_hernandez-sandovalii"/>
			????????????????????????????????????????????????????????????????????????????????????????????????????????????????????????????????????????????????????????????????????????????????????????????????????????????????????????????????????????????????????????????????????????????????????????????????????????????????????????????????????????????????????????????????????????????????
		</sequence>
		<sequence>
			<taxon idref="Hechtia_isthmusiana"/>
			????????????????????????????????????????????????????????????????????????????????????????????????????????????????????????????????????????????????????????????????????????????????????????????????????????????????????????????????????????????????????????????????????????????????????????????????????????????????????????????????????????????????????????????????????????????????
		</sequence>
		<sequence>
			<taxon idref="Hechtia_lepidophylla"/>
			????????????????????????????????????????????????????????????????????????????????????????????????????????????????????????????????????????????????????????????????????????????????????????????????????????????????????????????????????????????????????????????????????????????????????????????????????????????????????????????????????????????????????????????????????????????????
		</sequence>
		<sequence>
			<taxon idref="Hechtia_lundelliorum"/>
			????????????????????????????????????????????????????????????????????????????????????????????????????????????????????????????????????????????????????????????????????????????????????????????????????????????????????????????????????????????????????????????????????????????????????????????????????????????????????????????????????????????????????????????????????????????????
		</sequence>
		<sequence>
			<taxon idref="Hechtia_malvernii"/>
			????????????????????????????????????????????????????????????????????????????????????????????????????????????????????????????????????????????????????????????????????????????????????????????????????????????????????????????????????????????????????????????????????????????????????????????????????????????????????????????????????????????????????????????????????????????????
		</sequence>
		<sequence>
			<taxon idref="Hechtia_matudae"/>
			????????????????????????????????????????????????????????????????????????????????????????????????????????????????????????????????????????????????????????????????????????????????????????????????????????????????????????????????????????????????????????????????????????????????????????????????????????????????????????????????????????????????????????????????????????????????
		</sequence>
		<sequence>
			<taxon idref="Hechtia_montana"/>
			????????????????????????????????????????????????????????????????????????????????????????????????????????????????????????????????????????????????????????????????????????????????????????????????????????????????????????????????????????????????????????????????????????????????????????????????????????????????????????????????????????????????????????????????????????????????
		</sequence>
		<sequence>
			<taxon idref="Hechtia_myriantha"/>
			????????????????????????????????????????????????????????????????????????????????????????????????????????????????????????????????????????????????????????????????????????????????????????????????????????????????????????????????????????????????????????????????????????????????????????????????????????????????????????????????????????????????????????????????????????????????
		</sequence>
		<sequence>
			<taxon idref="Hechtia_pretiosa"/>
			????????????????????????????????????????????????????????????????????????????????????????????????????????????????????????????????????????????????????????????????????????????????????????????????????????????????????????????????????????????????????????????????????????????????????????????????????????????????????????????????????????????????????????????????????????????????
		</sequence>
		<sequence>
			<taxon idref="Hechtia_purpusii"/>
			????????????????????????????????????????????????????????????????????????????????????????????????????????????????????????????????????????????????????????????????????????????????????????????????????????????????????????????????????????????????????????????????????????????????????????????????????????????????????????????????????????????????????????????????????????????????
		</sequence>
		<sequence>
			<taxon idref="Hechtia_schottii"/>
			????????????????????????????????????????????????????????????????????????????????????????????????????????????????????????????????????????????????????????????????????????????????????????????????????????????????????????????????????????????????????????????????????????????????????????????????????????????????????????????????????????????????????????????????????????????????
		</sequence>
		<sequence>
			<taxon idref="Hechtia_stenopetala"/>
			????????????????????????????????????????????????????????????????????????????????????????????????????????????????????????????????????????????????????????????????????????????????????????????????????????????????????????????????????????????????????????????????????????????????????????????????????????????????????????????????????????????????????????????????????????????????
		</sequence>
		<sequence>
			<taxon idref="Hechtia_subalata"/>
			????????????????????????????????????????????????????????????????????????????????????????????????????????????????????????????????????????????????????????????????????????????????????????????????????????????????????????????????????????????????????????????????????????????????????????????????????????????????????????????????????????????????????????????????????????????????
		</sequence>
		<sequence>
			<taxon idref="Hechtia_texensis"/>
			????????????????????????????????????????????????????????????????????????????????????????????????????????????????????????????????????????????????????????????????????????????????????????????????????????????????????????????????????????????????????????????????????????????????????????????????????????????????????????????????????????????????????????????????????????????????
		</sequence>
		<sequence>
			<taxon idref="Hechtia_tillandsioides"/>
			????????????????????????????????????????????????????????????????????????????????????????????????????????????????????????????????????????????????????????????????????????????????????????????????????????????????????????????????????????????????????????????????????????????????????????????????????????????????????????????????????????????????????????????????????????????????
		</sequence>
		<sequence>
			<taxon idref="Hohenbergia_andina"/>
			????????????????????????????????????????????????????????????????????????????????????????????????????????????????????????????????????????????????????????????????????????????????????????????????????????????????????????????????????????????????????????????????????????????????????????????????????????????????????????????????????????????????????????????????????????????????
		</sequence>
		<sequence>
			<taxon idref="Hohenbergia_belemii"/>
			????????????????????????????????????????????????????????????????????????????????????????????????????????????????????????????????????????????????????????????????????????????????????????????????????????????????????????????????????????????????????????????????????????????????????????????????????????????????????????????????????????????????????????????????????????????????
		</sequence>
		<sequence>
			<taxon idref="Hohenbergia_brachycephala"/>
			????????????????????????????????????????????????????????????????????????????????????????????????????????????????????????????????????????????????????????????????????????????????????????????????????????????????????????????????????????????????????????????????????????????????????????????????????????????????????????????????????????????????????????????????????????????????
		</sequence>
		<sequence>
			<taxon idref="Hohenbergia_capitata"/>
			????????????????????????????????????????????????????????????????????????????????????????????????????????????????????????????????????????????????????????????????????????????????????????????????????????????????????????????????????????????????????????????????????????????????????????????????????????????????????????????????????????????????????????????????????????????????
		</sequence>
		<sequence>
			<taxon idref="Hohenbergia_catingae"/>
			????????????????????????????????????????????????????????????????????????????????????????????????????????????????????????????????????????????????????????????????????????????????????????????????????????????????????????????????????????????????????????????????????????????????????????????????????????????????????????????????????????????????????????????????????????????????
		</sequence>
		<sequence>
			<taxon idref="Hohenbergia_correia-araujoi"/>
			????????????????????????????????????????????????????????????????????????????????????????????????????????????????????????????????????????????????????????????????????????????????????????????????????????????????????????????????????????????????????????????????????????????????????????????????????????????????????????????????????????????????????????????????????????????????
		</sequence>
		<sequence>
			<taxon idref="Hohenbergia_edmundoi"/>
			????????????????????????????????????????????????????????????????????????????????????????????????????????????????????????????????????????????????????????????????????????????????????????????????????????????????????????????????????????????????????????????????????????????????????????????????????????????????????????????????????????????????????????????????????????????????
		</sequence>
		<sequence>
			<taxon idref="Hohenbergia_humilis"/>
			????????????????????????????????????????????????????????????????????????????????????????????????????????????????????????????????????????????????????????????????????????????????????????????????????????????????????????????????????????????????????????????????????????????????????????????????????????????????????????????????????????????????????????????????????????????????
		</sequence>
		<sequence>
			<taxon idref="Hohenbergia_loredanoana"/>
			????????????????????????????????????????????????????????????????????????????????????????????????????????????????????????????????????????????????????????????????????????????????????????????????????????????????????????????????????????????????????????????????????????????????????????????????????????????????????????????????????????????????????????????????????????????????
		</sequence>
		<sequence>
			<taxon idref="Hohenbergia_pennae"/>
			????????????????????????????????????????????????????????????????????????????????????????????????????????????????????????????????????????????????????????????????????????????????????????????????????????????????????????????????????????????????????????????????????????????????????????????????????????????????????????????????????????????????????????????????????????????????
		</sequence>
		<sequence>
			<taxon idref="Hohenbergia_ramageana"/>
			????????????????????????????????????????????????????????????????????????????????????????????????????????????????????????????????????????????????????????????????????????????????????????????????????????????????????????????????????????????????????????????????????????????????????????????????????????????????????????????????????????????????????????????????????????????????
		</sequence>
		<sequence>
			<taxon idref="Hohenbergia_ridleyi"/>
			????????????????????????????????????????????????????????????????????????????????????????????????????????????????????????????????????????????????????????????????????????????????????????????????????????????????????????????????????????????????????????????????????????????????????????????????????????????????????????????????????????????????????????????????????????????????
		</sequence>
		<sequence>
			<taxon idref="Hohenbergia_rosea"/>
			????????????????????????????????????????????????????????????????????????????????????????????????????????????????????????????????????????????????????????????????????????????????????????????????????????????????????????????????????????????????????????????????????????????????????????????????????????????????????????????????????????????????????????????????????????????????
		</sequence>
		<sequence>
			<taxon idref="Hohenbergia_salzmannii"/>
			????????????????????????????????????????????????????????????????????????????????????????????????????????????????????????????????????????????????????????????????????????????????????????????????????????????????????????????????????????????????????????????????????????????????????????????????????????????????????????????????????????????????????????????????????????????????
		</sequence>
		<sequence>
			<taxon idref="Hohenbergia_stellata"/>
			????????????????????????????????????????????????????????????????????????????????????????????????????????????????????????????????????????????????????????????????????????????????????????????????????????????????????????????????????????????????????????????????????????????????????????????????????????????????????????????????????????????????????????????????????????????????
		</sequence>
		<sequence>
			<taxon idref="Hohenbergia_utriculosa"/>
			????????????????????????????????????????????????????????????????????????????????????????????????????????????????????????????????????????????????????????????????????????????????????????????????????????????????????????????????????????????????????????????????????????????????????????????????????????????????????????????????????????????????????????????????????????????????
		</sequence>
		<sequence>
			<taxon idref="Hohenbergiopsis_guatemalensis"/>
			TCGCAGAAAGCTCTTTCCCTGCCTACTGGAATGGGCATTCTCTGCGCGAGCCCGAAAGCTCTAGAAGCTTCCAAAACGGCCAAGTCGGTCAGGGTTTTCTTCGACTGGAATGACTACTTGAAGTTCTACAAGCTCGGAACTTACTGGCCTTAACGCCTTCCATCCAACTACTTTACGGGCTGAGAGCAGCTTTGGATCTCATCTTTGAGGAGGGGCTCGACAACGTCATCGAAAGGCATCGTCGCTTAGGAAAGGCCACAAGGTTAAGTAAAAGCTATACATCT-ARTAGCCGCTTTCGCCGTGTTGGATAGATATTTTACTTTGCACTATTGTCCTCTYGTRACAATGAGCAGACTTGCTGTCGAAG
		</sequence>
		<sequence>
			<taxon idref="Hoplocryptanthus_caracensis"/>
			TCGCAGAAAGCTCTTTCGTTGCCTACTGGAATGGGCATTCTTTGCGCGAGCCCGAAAGCTCTAGAAGCTTCCAAAACAGCCAAGTCGGTCAGGGTTTTCTTCGACTGGAATGACTACTTGAAGTTCTACAAGCTCGGAACTTACTGGCCTTAACGCCTTCCATCCAACTACTTTATGGGCTAAGAGCAGCTCTGGATCTCATCTTTGAGGAGGGGCTCGACAGCGTCATCGAAAGGCATCGTCGCTTAGGAAAGGCCACAAGGTTAAGTAAAAGCTGTACATCT-AATAGCCGCTTGCGCCGTGTTGGATAGATATATTACTTGGCGCTATTGTCCTCTTGTAACAATGAGCAGACTTGCTGTCGAAG
		</sequence>
		<sequence>
			<taxon idref="Hoplocryptanthus_ferrarius"/>
			????????????????????????????????????????????????????????????????????????????????????????????????????????????????????????????????????????????????????????????????????????????????????????????????????????????????????????????????????????????????????????????????????????????????????????????????????????????????????????????????????????????????????????????????????????????????
		</sequence>
		<sequence>
			<taxon idref="Hoplocryptanthus_glaziovii"/>
			????????????????????????????????????????????????????????????????????????????????????????????????????????????????????????????????????????????????????????????????????????????????????????????????????????????????????????????????????????????????????????????????????????????????????????????????????????????????????????????????????????????????????????????????????????????????
		</sequence>
		<sequence>
			<taxon idref="Hoplocryptanthus_lavrasensis"/>
			????????????????????????????????????????????????????????????????????????????????????????????????????????????????????????????????????????????????????????????????????????????????????????????????????????????????????????????????????????????????????????????????????????????????????????????????????????????????????????????????????????????????????????????????????????????????
		</sequence>
		<sequence>
			<taxon idref="Hoplocryptanthus_regius"/>
			????????????????????????????????????????????????????????????????????????????????????????????????????????????????????????????????????????????????????????????????????????????????????????????????????????????????????????????????????????????????????????????????????????????????????????????????????????????????????????????????????????????????????????????????????????????????
		</sequence>
		<sequence>
			<taxon idref="Hoplocryptanthus_schwackeanus"/>
			TCGCAGAAAGCTCTTTCGATGCCTACTGGAATGGGCATTCTTTGCGCGAGCCCGAAAGCTCTAGAAGCTTCCAAAACAGCCAAGTCGGTCAGGGTTTTCTTCGACTGGAATGACTACTTGAAGTTCTACAAGCTCGGAACTTACTGGCCTTAACGCCTTCCATCCAACTACTTTACGGGCTAAGAGCAGCTCTGGATCTCATCTTTGAGGAGGGGCTCGACAGCGTCATCGAAAGGCATCGTCGCTTAGGAAAGGCCACAAGGTTAAGTAAAAGCTGTACATCT-AATAGCCGCTTGCGCCGTGTTGGATAGATATATTACTTGGCACTATTGTCCTCTTGTAACAATGAGCAGACTTGCTGTCGAAG
		</sequence>
		<sequence>
			<taxon idref="Hoplocryptanthus_tiradentesensis"/>
			????????????????????????????????????????????????????????????????????????????????????????????????????????????????????????????????????????????????????????????????????????????????????????????????????????????????????????????????????????????????????????????????????????????????????????????????????????????????????????????????????????????????????????????????????????????????
		</sequence>
		<sequence>
			<taxon idref="Hoplocryptanthus_vidaliorum"/>
			TCGCAGAAAGCTCTTTCGATGCCTACTGGAATGGGCATTCTTTGCGCGAGCCCGAAAGCTCTAGAAGCTTCCAAAACAGCCAAGTCGGTCAGGGTTTTCTTCGACTGGAATGACTACTTGAAGTTCTACAAGCTCGGAACTTACTGGCCTTAACGCCTTCCATCCAACTACTTTACGGGCTAAGAGCAGCTCTGGATCTCATCTTTGAGGAGGGGCTCGACAGTGTCATCGAAAGGCATCGTCGCTTAGGAAAGGCCACAAGGTTAAGTAAAAGCTGTACATCT-AATAGCCGCTTACGCCGTGTTGGATAGATATATTACTTGGCGCTATTGTCCTCTTGTAACAATGAGCAGACTTGCTGTCGAAG
		</sequence>
		<sequence>
			<taxon idref="Jagrantia_monstrum"/>
			????????????????????????????????????????????????????????????????????????????????????????????????????????????????????????????????????????????????????????????????????????????????????????????????????????????????????????????????????????????????????????????????????????????????????????????????????????????????????????????????????????????????????????????????????????????????
		</sequence>
		<sequence>
			<taxon idref="Josemania_asplundii"/>
			????????????????????????????????????????????????????????????????????????????????????????????????????????????????????????????????????????????????????????????????????????????????????????????????????????????????????????????????????????????????????????????????????????????????????????????????????????????????????????????????????????????????????????????????????????????????
		</sequence>
		<sequence>
			<taxon idref="Josemania_singularis"/>
			????????????????????????????????????????????????????????????????????????????????????????????????????????????????????????????????????????????????????????????????????????????????????????????????????????????????????????????????????????????????????????????????????????????????????????????????????????????????????????????????????????????????????????????????????????????????
		</sequence>
		<sequence>
			<taxon idref="Karawata_depressa"/>
			TCGCAGAAAGCTCTTTCCCTGCCTACTGGAATGGGCATTCTCTGCGCGAGCCCGAAAGCTCTAGAAGCTTCCAAAACAGCCAAGTCGGTCAGGGTTTTCTTCGACTGGAATGACTACTTGAAGTTCTACAAGCTCGGAACTTACTGGCCTTAACGCCTTCCATCCAACTACTTTACGGGCTGAGAGCAGCTTTGGATCTCATCTTTGAGGAGGGGCTCGACAATGTCATYGAAAGGCATCGTCGCTTAGGAAAGGCCACAAGGTCAAGTAAAAGYTATACATCT-AATAGCCGCTTTYGCCGTGTTGGATAGATATATWACTTGGCACTATTGTYCTCTTGTAACAATGAGCAGACTYGCTGTCGAAG
		</sequence>
		<sequence>
			<taxon idref="Karawata_gustavoi"/>
			TCGCAGAAAGCTCTTTCCCTGCCTACTGGAATGGGCATTCTCTGCGCGAGCCCGAAAGCTCTAGAAGCTTCCAAAACAGCCAAGTCGGTCAGGGTTTTCTTCGACTGGAATGACTACTTGAAGTTCTACAAGCTCGGAACTTACTGGCCTTAACGCCTTCCATCCAACTACTTTACGGGCTAAGAGCGGCTTTGGATCTCATCTTTGAGGAGGGGCTCGACAATGTCATCGAAAGGCATCGTCGCTTAGGAAAGGCCACAAGGTGAAGTAAAAGCTATACATCA-AATAGCCGCTTTCGCCGTGTTGGATAGATATATTACTTGGCACTATTGTCCTCTTGTAACAATGAGCAGACTTGCTGTCGAAG
		</sequence>
		<sequence>
			<taxon idref="Karawata_hostilis"/>
			????????????????????????????????????????????????????????????????????????????????????????????????????????????????????????????????????????????????????????????????????????????????????????????????????????????????????????????????????????????????????????????????????????????????????????????????????????????????????????????????????????????????????????????????????????????????
		</sequence>
		<sequence>
			<taxon idref="Karawata_multiflora"/>
			????????????????????????????????????????????????????????????????????????????????????????????????????????????????????????????????????????????????????????????????????????????????????????????????????????????????????????????????????????????????????????????????????????????????????????????????????????????????????????????????????????????????????????????????????????????????
		</sequence>
		<sequence>
			<taxon idref="Karawata_nigribracteata"/>
			????????????????????????????????????????????????????????????????????????????????????????????????????????????????????????????????????????????????????????????????????????????????????????????????????????????????????????????????????????????????????????????????????????????????????????????????????????????????????????????????????????????????????????????????????????????????
		</sequence>
		<sequence>
			<taxon idref="Karawata_saxicola"/>
			TCGCAGAAAGCTCTTTCCCTGCCTACTGGAATGGGCATTCTCTGCGCGAGCCCGAAAGCTCTAGAAGCTTCCAAAACAGCCAAGTCGGTCAGGGTTTTCTTCGACTGGAATGACTACTTGAAGTTCTACAAGCTCGGAACTTACTGGCCTTAACGCCTTCCATCCAACTACTTTACGGGCTGAGAGCAGCTTTGGATCTCATCTTTGAGGAGGGGCTCGACAATGTCATCGAAAGGCATCGTCGCTTAGGAAAGGCCACAAGGTKAAGTAAAAGCTATACATCA-AATAGCCGCTTTCGCCGTGTTGGATAGATATATTACTTGGCACTATTGTCCTCTTGTAACAATGAGCAGACTTGCTGTCGAAG
		</sequence>
		<sequence>
			<taxon idref="Lapanthus_duartei"/>
			TCGCAGAAAGCTCTTTCGATGCCTACTGGAATGGGCATTCTTTGCGCGAGCCCGAAAGCTCTAGAAGCTTCCAAAACAGCCAAGTCGGTCAGGGTTTTCTTCGACTGGAATGACTACTTGAAGTTCTACAAGCTCGGAACTTACTGGCCTTAACGCCTTCCATCCAACTACTTTACGGGCTAAGAGCAGCTTTGGATCTCATCTTTGAGGAGGGGCTCGACAATGTCGTCGAAAGGCATCGTCGCTTAGGAAAGGCCACAAGGTCAAGTAAAAGCTATACATCTATATAGCCGCTTTCGCCGTGTTGGATAGATATATTACTTGGCGCTATTGGCCTCTTGTAACAATGRGCAGACTTGCTGTCGAAG
		</sequence>
		<sequence>
			<taxon idref="Lapanthus_itambensis"/>
			TCGCAGAAAGCTCTTTCGATGCCTACTGGAATGGGCATTCTTTGCGCGAGCCCGAAAGCTCTAGAAGCTTCCAAAACAGCCAAGTCGGTCAGGGTTTTCTTCGACTGGAATRACTACTTGAAGTTCTACAAGCTCGGAACTTACTGGCCTTAACGCCTTCCATCCAACTACTTTACGGGCTAAGAGCAGCTTTGGATCTCATCTTTGAGGAGGGGCTCGACAATGTCGTCGAAAGGCATCGTCGCTTAGGAAAGGCCACAAGGTCAAGTAAAAGCTATACATCTATATAGCCGCTTTCGCCGTGTYGGATAGATATATTACTTGGCGCTATTGGCCTCTTGTAACAATGAGCAGACTTGCTGTCGAAG
		</sequence>
		<sequence>
			<taxon idref="Lemeltonia_dodsonii"/>
			TCGCAGAAAGCACTCTCCCTGCCTACTGGAATGGGCATTGTTTGCGCGAGCCCGAAAGCTCTAGAAGCTTCCAAAAATGCCAAGTCGGTCAGAGTTTTCTTCGACTGGAATGACTACTTGAAGTTCTACAAGCTTGGAACTTACTGGCCGTAACGCCTTCCATCCAACTACTTTACGGGCTAAGAGCAGCTTTGGATCTCATCTTTGAGGAGGGGCTCGAAAATGTCATCGAAAGGCATCGTCGTTTAGGAAAGGCCACGAGG-TAAGTA-AAGCT--------AAATAGCCGATTTTACAGTATAGGAAAGATATATAATTAGGCATTATTGTCCTCCTGTAACAATGAGCAGACTTGCTGTCGAAG
		</sequence>
		<sequence>
			<taxon idref="Lemeltonia_monadelpha"/>
			????????????????????????????????????????????????????????????????????????????????????????????????????????????????????????????????????????????????????????????????????????????????????????????????????????????????????????????????????????????????????????????????????????????????????????????????????????????????????????????????????????????????????????????????????????????????
		</sequence>
		<sequence>
			<taxon idref="Lemeltonia_narthecioides"/>
			????????????????????????????????????????????????????????????????????????????????????????????????????????????????????????????????????????????????????????????????????????????????????????????????????????????????????????????????????????????????????????????????????????????????????????????????????????????????????????????????????????????????????????????????????????????????
		</sequence>
		<sequence>
			<taxon idref="Lemeltonia_triglochinoides"/>
			????????????????????????????????????????????????????????????????????????????????????????????????????????????????????????????????????????????????????????????????????????????????????????????????????????????????????????????????????????????????????????????????????????????????????????????????????????????????????????????????????????????????????????????????????????????????
		</sequence>
		<sequence>
			<taxon idref="Lindmania_guianensis"/>
			????????????????????????????????????????????????????????????????????????????????????????????????????????????????????????????????????????????????????????????????????????????????????????????????????????????????????????????????????????????????????????????????????????????????????????????????????????????????????????????????????????????????????????????????????????????????
		</sequence>
		<sequence>
			<taxon idref="Lindmania_longipes"/>
			????????????????????????????????????????????????????????????????????????????????????????????????????????????????????????????????????????????????????????????????????????????????????????????????????????????????????????????????????????????????????????????????????????????????????????????????????????????????????????????????????????????????????????????????????????????????
		</sequence>
		<sequence>
			<taxon idref="Lutheria_glutinosa"/>
			????????????????????????????????????????????????????????????????????????????????????????????????????????????????????????????????????????????????????????????????????????????????????????????????????????????????????????????????????????????????????????????????????????????????????????????????????????????????????????????????????????????????????????????????????????????????
		</sequence>
		<sequence>
			<taxon idref="Lutheria_splendens"/>
			TCGCAGAAAGCACTTTCCCTGCCTACTGGAATGGGCATTGTTTGCGCGAGCCCGAAAGCTCTAGAAGCTTCCAAAAATGCCAAGTCGGTCAGAGTTTTCTTCGACTGGAATGACTACTTGAAGTTCTACAAGCTTGGAACTTACTGGCCGTAACGCCTTCCATCCAACTACTTTACGGGCTAAGAGCAGCTTTGGATCTCATCTTTGAGGAGGGGCTCGAAAATGTCATCGAAAGGCATCGCCGTTTAGGAAAGGCCACGAGG-TAAGTAAAAGCT--------AAATAGCCGATTTTAGCA--TAGGAAAGATATATAATTACTCATTATTGTCCTCTTGTAACAATGAGCAGACTTGCTGTCGAAG
		</sequence>
		<sequence>
			<taxon idref="Lymania_alvimii"/>
			????????????????????????????????????????????????????????????????????????????????????????????????????????????????????????????????????????????????????????????????????????????????????????????????????????????????????????????????????????????????????????????????????????????????????????????????????????????????????????????????????????????????????????????????????????????????
		</sequence>
		<sequence>
			<taxon idref="Lymania_azurea"/>
			????????????????????????????????????????????????????????????????????????????????????????????????????????????????????????????????????????????????????????????????????????????????????????????????????????????????????????????????????????????????????????????????????????????????????????????????????????????????????????????????????????????????????????????????????????????????
		</sequence>
		<sequence>
			<taxon idref="Lymania_brachycaulis"/>
			????????????????????????????????????????????????????????????????????????????????????????????????????????????????????????????????????????????????????????????????????????????????????????????????????????????????????????????????????????????????????????????????????????????????????????????????????????????????????????????????????????????????????????????????????????????????
		</sequence>
		<sequence>
			<taxon idref="Lymania_corallina"/>
			????????????????????????????????????????????????????????????????????????????????????????????????????????????????????????????????????????????????????????????????????????????????????????????????????????????????????????????????????????????????????????????????????????????????????????????????????????????????????????????????????????????????????????????????????????????????
		</sequence>
		<sequence>
			<taxon idref="Lymania_globosa"/>
			????????????????????????????????????????????????????????????????????????????????????????????????????????????????????????????????????????????????????????????????????????????????????????????????????????????????????????????????????????????????????????????????????????????????????????????????????????????????????????????????????????????????????????????????????????????????
		</sequence>
		<sequence>
			<taxon idref="Lymania_languida"/>
			????????????????????????????????????????????????????????????????????????????????????????????????????????????????????????????????????????????????????????????????????????????????????????????????????????????????????????????????????????????????????????????????????????????????????????????????????????????????????????????????????????????????????????????????????????????????
		</sequence>
		<sequence>
			<taxon idref="Lymania_smithii"/>
			????????????????????????????????????????????????????????????????????????????????????????????????????????????????????????????????????????????????????????????????????????????????????????????????????????????????????????????????????????????????????????????????????????????????????????????????????????????????????????????????????????????????????????????????????????????????
		</sequence>
		<sequence>
			<taxon idref="Lymania_spiculata"/>
			????????????????????????????????????????????????????????????????????????????????????????????????????????????????????????????????????????????????????????????????????????????????????????????????????????????????????????????????????????????????????????????????????????????????????????????????????????????????????????????????????????????????????????????????????????????????
		</sequence>
		<sequence>
			<taxon idref="Mezobromelia_bicolor"/>
			????????????????????????????????????????????????????????????????????????????????????????????????????????????????????????????????????????????????????????????????????????????????????????????????????????????????????????????????????????????????????????????????????????????????????????????????????????????????????????????????????????????????????????????????????????????????
		</sequence>
		<sequence>
			<taxon idref="Mezobromelia_capituligera"/>
			????????????????????????????????????????????????????????????????????????????????????????????????????????????????????????????????????????????????????????????????????????????????????????????????????????????????????????????????????????????????????????????????????????????????????????????????????????????????????????????????????????????????????????????????????????????????
		</sequence>
		<sequence>
			<taxon idref="Mezobromelia_pleiosticha"/>
			????????????????????????????????????????????????????????????????????????????????????????????????????????????????????????????????????????????????????????????????????????????????????????????????????????????????????????????????????????????????????????????????????????????????????????????????????????????????????????????????????????????????????????????????????????????????
		</sequence>
		<sequence>
			<taxon idref="Navia_barbellata"/>
			????????????????????????????????????????????????????????????????????????????????????????????????????????????????????????????????????????????????????????????????????????????????????????????????????????????????????????????????????????????????????????????????????????????????????????????????????????????????????????????????????????????????????????????????????????????????
		</sequence>
		<sequence>
			<taxon idref="Navia_igneosicola"/>
			????????????????????????????????????????????????????????????????????????????????????????????????????????????????????????????????????????????????????????????????????????????????????????????????????????????????????????????????????????????????????????????????????????????????????????????????????????????????????????????????????????????????????????????????????????????????
		</sequence>
		<sequence>
			<taxon idref="Navia_phelpsiae"/>
			????????????????????????????????????????????????????????????????????????????????????????????????????????????????????????????????????????????????????????????????????????????????????????????????????????????????????????????????????????????????????????????????????????????????????????????????????????????????????????????????????????????????????????????????????????????????
		</sequence>
		<sequence>
			<taxon idref="Navia_saxicola"/>
			TCGCAGAAAGCTCTTTCCCTGCCTACTGGAATGGGCATTGTTTGTGCGAGCCCGAAAGCTCTAGAAGCTTCCAAGACGGCCAAGTCGGTCAGGGTTTTCTTCGACTGGAATGACTACTTGAAGTTCTACAAGCTTGGAACTTACTGGCCTTAACGCCTTCCATCCAACTACTTTATGGGCTAAGAGCAGCTTTGGATCTCATCTTTGAGGAGGGGCTCGACAATGTCATCGAAAGGCATCGTCGTTTAGGAAAGGCCACAAGGT-AAGTAAAAGCTTTACASCT-ARTAGCCGATTTTACAGTGTTGGAAAGATATATTACTTGGCATTATAGTCCTCTCGTAACAATGAGCAGACTTGCTGTCGAAG
		</sequence>
		<sequence>
			<taxon idref="Neoglaziovia_burle-marxii"/>
			TCGCAGAAAGCTCTTTCGATGCCTACTGGAATGGGCATTCTTTGCGCGAGCCCGAAAGCTCTAGAAGCTTCCAAAACAGCCAAGTCGGTCAGGGTTTTCTTCGACTGGAAYGACTACTTGAAGTTCTACAAGCTCGGAACTTACTGGCCTTAACGCCTTCCATCCAACTACTTTACGGGCTGAGAGCAGCTTTGGATCTCATCTTTGAGGAGGGGCTCGACAATGTCATCGAAAGGCATCGTCGCTTAGGAAAGGCCACAAGGTTAAGYAAAAGCTATACATCT-AATAGCCGCTTTCGCCGTGTCGGATAGATATATTACTTGGCACTATTGTCCTCTTGTAACAATGAGCAGACTTGCTGTCGAAG
		</sequence>
		<sequence>
			<taxon idref="Neoglaziovia_variegata"/>
			TCGCAGAAAGCTCTTTCGATGCCTACTGGAATGGGCATTCTTTGCGCGAGCCCGAAAGCTCTAGAAGCTTCCAAAACAGCCAAGTCGGTCAGGGTTTTCTTCGACTGGAAYGACTACTTGAAGTTCTACAAGCTCGGAACTTAYTGGCCTTAACGCCTTCCATCCAACTACTTTACGGGCTGAGAGCAGCTTTGGATCTCATCTTYGAGGAGGGGCTCGACAATGTCATCGAAAGGCATCGTCGCTTAGGAAAGGCCACAAGGTTAAGTAAAAGCTATACATCT-AATAGCCGCTTTCGCCGTGTYGGATAGATATATTACTTGGCACTATTGTCCTCTTGTAACAATGAGCAGACTTGCTGTCGAAG
		</sequence>
		<sequence>
			<taxon idref="Neoregelia_binotii"/>
			????????????????????????????????????????????????????????????????????????????????????????????????????????????????????????????????????????????????????????????????????????????????????????????????????????????????????????????????????????????????????????????????????????????????????????????????????????????????????????????????????????????????????????????????????????????????
		</sequence>
		<sequence>
			<taxon idref="Neoregelia_bragarum"/>
			TCGCAGAAAGCTCTTTCCCTGCCTACTGGAATGGGGATTCTCTGCGCGAGCCCGAAAGCTCTAGAAGCTTCCAAAACAGCCAAGTCGGTCAGGGTTTTCTTCGACTGGAATGACTACTTGAAGTTCTACAAGCTCGGAACTTACTGGCCTTAACGCCTTCCATCCAACTACTTTACGGGCTGAGAGCAGCTTTGGACCTCATCTTTGAGGAGGGGCTCGACAATGTCATCGAAAGGCATCGTCGCTTAGGAAAGGCCACAAGGTTAAGTAAAAGCTATACATCTAAATAGCCGCTTTTGCCGTGTTGGATAGATATATTACTTTGCACTGTTGTCCTCTTGTAACAATGGGCAGACTTGCCGTMGAAG
		</sequence>
		<sequence>
			<taxon idref="Neoregelia_capixaba"/>
			????????????????????????????????????????????????????????????????????????????????????????????????????????????????????????????????????????????????????????????????????????????????????????????????????????????????????????????????????????????????????????????????????????????????????????????????????????????????????????????????????????????????????????????????????????????????
		</sequence>
		<sequence>
			<taxon idref="Neoregelia_carolinae"/>
			????????????????????????????????????????????????????????????????????????????????????????????????????????????????????????????????????????????????????????????????????????????????????????????????????????????????????????????????????????????????????????????????????????????????????????????????????????????????????????????????????????????????????????????????????????????????
		</sequence>
		<sequence>
			<taxon idref="Neoregelia_compacta"/>
			TCGCAGAAAGCTCTTTCCCTGCCTACTGGAATGGGGATTCTCTGCGCGAGCCCGAAAGCTCTAGAAGCTTCCAAAACAGCCAAGTCGGTCAGGGTTTTCTTCGACTGGAATGACTACTTGAAGTTCTACAAGCTCGGAACTTACTGGCCTTAACGCCTTCCATCCAACTACTTTACGGGCTGAGAGCAGCTTTGGACCTCATCTTTGAGGAGGGGCTCGATAATGTCATCGAAAGGCACCGTCGCTTAGGAAAGGCCACAAGGTTAAATAAAAGCTATACATTTAAATAGCCGCTTTCGCCGTGTTGGATAGATATATTACTTTGCACTACTGTCCTCTTGTAACAATGGGCAGACTTGCCGTCGAAG
		</sequence>
		<sequence>
			<taxon idref="Neoregelia_concentrica"/>
			TCGCAGAAAGCTCTTTCCCTGCCTACTGGAATGGGGATTCTCTGCGCGAGCCCGAAAGCTCTAGAAGCTTCCAAAACAGCCAAGTCGGTCAGGGTTTTCTTCGACTGGAATGACTACTTGAAGTTCTACAAGCTCGGAACTTACTGGCCTTAACGCCTTCCATCCAACTACTTTACGGGCTGAGAGCAGCTTTGGACCTCATCTTTGAGGAGGGGCTCGACAATGTCATCGAAAGGCATCGTCGCTTAGGAAAGGCCACAAGGTTAAGTAAAAGCCATACATCTAAATASCCGCTTTCGCCGTGTTGGATAGATATATTACTTTGCACTRYTGTCCTCTTGTAACAATGGGCAGACTTGCCGTCGAAG
		</sequence>
		<sequence>
			<taxon idref="Neoregelia_cruenta"/>
			TCGCAGAAAGCTCTTTCCCTGCCTACTGGAATGGGGATTCTCTGCGCGAGCCCGAAAGCTCTAGAAGCTTCCAAAACAGCCAAGTCGGTCAGGGTTTTCTTCGACTGGAATGACTACTTGAAGTTCTACAAGCTCGGAACTTACTGGCCTTAACGCCTTCCATCCAACTACTTTACGGGCTGAGAGCAGCTTTGGACCTCATCTTTGAGGAGGGGCTCGACAATGTCATCGAAAGGCATCGTCGCTTAGGAAAGGCCACAAGGTTAAGYAAAAGCTATACATCTAAAWWMCCGCTTTCRCCGTGTTGGATAGATATATTACTTTGCACTGTTGTCCTCTTGTAACAATGGGCAGGCTTGCCGTCGAAG
		</sequence>
		<sequence>
			<taxon idref="Neoregelia_dungsiana"/>
			TCGCAGAAAGCTCTTTCCCTGCCTACTGGAATGGGGATTCTCTGCGCGAGCCCGAAAGCTCTAGAAGCTTCCAAAACAGCCAAGTCGGTCAGGGTTTTCTTCGACTGGAATGACTACTTGAAGTTCTACAARCTCGGAACTTACTGGCCTTAACGCCTTCCATCCAACTACTTTACGGGCTGAGAGCAGCTTTGGACCTCATCTTTGAGGAGGGGCTCGACAATGTCATCGAAAGGCATCGTCGCTTAGGAAAGGCCACAAGGTTAAGTAAAAGCCACACATCTAAATASSCGCTTTCRCCGTGTTGGATAGATATATTACTTKGCACTGYTGTCMTCTTGTAACAATGGGCAGACTTGCCGTCGAAG
		</sequence>
		<sequence>
			<taxon idref="Neoregelia_eleutheropetala"/>
			????????????????????????????????????????????????????????????????????????????????????????????????????????????????????????????????????????????????????????????????????????????????????????????????????????????????????????????????????????????????????????????????????????????????????????????????????????????????????????????????????????????????????????????????????????????????
		</sequence>
		<sequence>
			<taxon idref="Neoregelia_lactea"/>
			TCGCAGAAAGCTCTTTCCCTGCCTACTGGAATGGGGATTCTCTGCGCGAGCCCGAAAGCTCTAGAAGCTTCCAAAACAGCCGAGTCGGTCAGGGTTTTCTTCGACTGGAATGACTACTTGAAGTTCTACAAGCTCGGAACTTACTGGCCTTAACGCCTTCCATCCAACTACTTTACGGGCTGAGAGCAGCTTTGGACCTCATCTTTGAGGAGGGGCTCGACAATGTCATCGAAAGGCATCGTCGCTTAGGAAAGGCCACAAGGTTGACTAAAAGCTATACATCTAAATAGCCGCTTTCGCCGTGTTGGATAGTTATATTACTCTGCACTACTGTCCTCTTGTAACAATGGGCAGACTTGCCGTCGAAG
		</sequence>
		<sequence>
			<taxon idref="Neoregelia_laevis"/>
			????????????????????????????????????????????????????????????????????????????????????????????????????????????????????????????????????????????????????????????????????????????????????????????????????????????????????????????????????????????????????????????????????????????????????????????????????????????????????????????????????????????????????????????????????????????????
		</sequence>
		<sequence>
			<taxon idref="Neoregelia_leucophoea"/>
			TCGCAGAAAGCTCTTTCCCTGCCTACTGGAATGGGGATTCTCTGCGCGAGCCCGAAAGCTCTAGAAGCTTCCAAAACWGCCAAGTCGGTCAGGGTTTTCTTCGACTGGAATGACTACTTGAAGTTCTACAAGCTCGGAACTTACTGGCCTTAACGCCTTCCATCCAACTACTTTACGGGCTGAGAGCAGCTTTGGACCTCATCTTYGAGGAGGGGCTCGACAATGTCATCGAAAGGCATCGTCGCTTAGGAAAGGCCACAAGGTTAAGTAAAAGCTATACATCTAAATRGCCGCTTTCGCCGTGTTGGATAGATATATTACTTTGCACTGTTGTCCTCTTGTAACAATGGGCAGACTTGCCGTCGAAG
		</sequence>
		<sequence>
			<taxon idref="Neoregelia_longisepala"/>
			TCACAGAAAGCTCTTTCCCTGCCTACTGGAATGGGCATTCTCTGCGCGAGCCCGAAAGCTCTAGAAGCTTCCAAAACAGCCAAGTCGGTCAGGGTTTTCTTCGACTGGAATGACTACTTGAAGTTCTACAAGCTCGGAACTTACTGGCCTTAACGCCKTCCATCCAACTGCTTTACGGGCTGAGAGCAGCTTTGGATCTCATCTTTGAGGAGGGGCTCGACAATGTCATCGAAAGGCACCGYCGCTTAGGAAAGGCCACAAGGTTAAGTAAAAGCTATACATYT-AATAGCCGCCTTCGCCGTGTYGGATAGATATATTACTTGGCACTGTTGTTCTCTTGTAACAATGRGCAGACTTGCTGTCGAAG
		</sequence>
		<sequence>
			<taxon idref="Neoregelia_lymaniana"/>
			TCGCAGAAAGCTCTTTCCCTGCCTACTGGAATGGGGATTCTCTGCGCGAGCCCGAAAGCTCTAGAAGCTTCCAAAACAGCCGAGTCGGTCAGGGTTTTCTTCGACTGGAATGACTACTTGAAGTTCTACAAGCTCGGAACTTACTGGCCTTAACGCCTTCCATCCAACTACTTTACGGGCTGAGAGCAGCTTTGGACCTCATCTTTGAGGAGGGGCTCGACAATGTCATCGAAAGGCATCGTCGCTTAGGAAAGGCCACAAGGTTGACTAAAAGCTATACATCTAAATAGCCGCTTTCGCCGTGTTGGATAGTTATATTACTCTGCACTACTGTCCTCTTGTAACAATGGGCAGACTTGCCGTCGAAG
		</sequence>
		<sequence>
			<taxon idref="Neoregelia_mucugensis"/>
			????????????????????????????????????????????????????????????????????????????????????????????????????????????????????????????????????????????????????????????????????????????????????????????????????????????????????????????????????????????????????????????????????????????????????????????????????????????????????????????????????????????????????????????????????????????????
		</sequence>
		<sequence>
			<taxon idref="Neoregelia_myrmecophila"/>
			????????????????????????????????????????????????????????????????????????????????????????????????????????????????????????????????????????????????????????????????????????????????????????????????????????????????????????????????????????????????????????????????????????????????????????????????????????????????????????????????????????????????????????????????????????????????
		</sequence>
		<sequence>
			<taxon idref="Neoregelia_nevaresii"/>
			TCGCAGAAAGCTCTTTCCCTGCCTACTGGAATGGGGATTCTCTGCGCGAGCCCGAAAGCTCTAGAAGCTTCCAAAACAGCCAAGTCGGTCAGGGTTTTCTTCGACTGGAATGACTACTTGAAGTTCTACAAGCTCGGAACTTACTGGCCTTAACGCCTTCCATCCAACTACTTTACGGGCTGAGAGCAGCTTTGGACCTCATCTTTGAGGAGGGGCTCGACAACGTCATCGAAAGGCATCGTCGCTTAGGCAAGGCCACAAGGTTAAGTAAAAGCTATACATCTAAATAGCCGTTTTCGCCGTGTTGGATAGATATATTACTTTGCACTACTGTCCTCTTGTAACAATGGGCAGGCTTGCCGTCGAAG
		</sequence>
		<sequence>
			<taxon idref="Neoregelia_nivea"/>
			TCGCAGAAAGCTCTTTCCCTGCCTACTGGAATGGGGATTCTCTGCGCGAGCCCGAAAGCTCTAGAAGCTTCCAAAACAGCCAAGTCGGTCAGGGTTTTCTTCSACTGGAATGACTACTTGAAGTTCTACAAGCTCGGAACTTACTGGCCTTAACGCCTTCCATCCAACTACTTTACGGGCTGAGAGCAGCTTTGGACCTCATCTTTGAGGAGGGGCTCGACAATGTCATCGAAAGGCATCGTCGCTTAGGAAAGGCCACAAGGTTAAGTAAAAGCTATACATCTAAATAGCCGCTTTCGCCGTGTTGGATAGATATACTACTTTGCACTACTGTCCTCTTGTAACAATGGGCAGACTTGCCGTCGAAG
		</sequence>
		<sequence>
			<taxon idref="Neoregelia_pascoaliana"/>
			TCGCAGAAAGCTCTTTCCCTGCCTACTGGAATGGGGATTCTCTGCGCGAGCCCGAAAGCTCTAGAAGCTTCCAAAACAGCCAAGTCGGTCAGGGTTTTCTTCGACTGGAATGACTACTTGAAGTTCTACAAGCTCGGAACTTACTGGCCTTAACGCCTTCCATCCAACTACTTTACGGGCTGAGAGCAGCTTTGGACCTCATCTTTGAGGAGGGGCTCGACAATGTCATCGAAAGGCATCGTCGCTTAGGAAAGGCCACAAGGTTAACTAAAAGCTATACATCTAAATAGCCGTTTTCGCCATGTTGGATAGATATATTACTTTGCACTACTGTCCTCTTGTAACAATGGGCAGACTTGCCGTCGAAG
		</sequence>
		<sequence>
			<taxon idref="Neoregelia_pauciflora"/>
			????????????????????????????????????????????????????????????????????????????????????????????????????????????????????????????????????????????????????????????????????????????????????????????????????????????????????????????????????????????????????????????????????????????????????????????????????????????????????????????????????????????????????????????????????????????????
		</sequence>
		<sequence>
			<taxon idref="Neoregelia_pineliana"/>
			TCGCAGAAAGCTCTTTCCCTGCCTACTGGAATGGGGATTCTCTGCGCGAGCCCGAAAGCTCTAGAAGCTTCCAAAACAGCCAAGTCGGTCAGGGTTTTCTTCGACTGGAATGACTACTTGAAGTTCTACAAGCTCGGAACTTACTGGCCTTAACGCCTTCCATCCAACTACTTTACGGGCTGAGAGCAGCTTTGGACCTCATCTTTGAGGAGGGGCTCGACAATGTCATCGAAAGGCATCGTCGCTTAGGAAAGGCCACAAGGTTAAGTAAAAGCTATACATCTAAATAGCCGCTTTCGCCGTGTTGGATAGATATATTACTTKGCACTACTGTCCTCTTGTAACAATGGGCAGRCTTGCCGTCGAAG
		</sequence>
		<sequence>
			<taxon idref="Neoregelia_retrorsa"/>
			TCGCAGAAAGCTCTTTCCCTGCCTACTGGAATGGGGATTCTCTGCGCGAGCCCGAAAGCTCTAGAAGCTTCCAAAACAGCCGAGTCGGTCAGGGTTTTCTTCGACTGGAATGACTACTTGAAGTTCTACAAGCTCGGAACTTACTGGCCTTAACGCCTTCCATCCAACTACTTTACGGGCTGAGAGCAGCTTTGGACCTCATCTTTGAGGAGGGGCTCGACAATGTCATCGAAAGGCATCGTCGCTTAGGAAAGGCCACAAGGTTGAGTAAAAGCTATACATCTAAATACCCGCTTTCGCCGTGTTGGATAGATATATTACTCTGCACTACTGTCCTCTTGTAACAATGGGCAGACTTGCCGTCGAAG
		</sequence>
		<sequence>
			<taxon idref="Neoregelia_richteri"/>
			????????????????????????????????????????????????????????????????????????????????????????????????????????????????????????????????????????????????????????????????????????????????????????????????????????????????????????????????????????????????????????????????????????????????????????????????????????????????????????????????????????????????????????????????????????????????
		</sequence>
		<sequence>
			<taxon idref="Neoregelia_rothinessa"/>
			????????????????????????????????????????????????????????????????????????????????????????????????????????????????????????????????????????????????????????????????????????????????????????????????????????????????????????????????????????????????????????????????????????????????????????????????????????????????????????????????????????????????????????????????????????????????
		</sequence>
		<sequence>
			<taxon idref="Neoregelia_rubrovittata"/>
			TCGCAGAAAGCTCTTTCCCTGCCTACTGGAATGGGGATTCTCTGCGCGAGCCCGAAAGCTCTAGAAGCTTCCAAAACAGCCAAGTCGGTCAGGGTTTTCTTCGACTGGAATGACTACTTGAAGTTCTACAAGCTCGGAACTTACTGGCCTTAACGCCTTCCATCCAACTACTTTACGGGCTGAGAGCAGCTTTGGACCTCATCTTTGAGGAGGGGCTCGACAACGTCATCGAAAGGCATCGTCGCTTAGGAAAGGCCACAAGGTTAAGCAAAAGCTATACATCTAAATAGCCGCTTTCGCCGTGYTGGATAGATATATTACTYKRCACTATTGTCCTCTTGTAACAATGGGCAGGCTTGCCGTCGAAG
		</sequence>
		<sequence>
			<taxon idref="Neoregelia_tenebrosa"/>
			TCGCAGAAAGCTCTTTCCCTGCCTACTGGAATGGGGATTCTCTGCGCGAGCCCGAAAGCTCTAGAAGCTTCCAAAACAGCCAAGTCGGTCAGGGTTTTCTTCGACTGGAATGACTACTTGAAGTTCTACAAGCTCGGAACTTACTGGCCTTAACGCCTTCCATCCAACTACTTTACGGGCTGAGAGCAGCTTTGGACCTCATCTTTGAGGAGGGGCTCGACAATGTCATCGAAAGGCATCGTCGCTTAGGAAAGGCCACAAGGTTAAGTAAAAGCTATACATCTAAATAGCCGCTTTCGCCGTGTTGGATAGATATATTACTTGGCACTACTGTCCTCTTGTAACAATGGGCAGGCTTGCCGTCGAAG
		</sequence>
		<sequence>
			<taxon idref="Neoregelia_viridovinosa"/>
			TCGCAGAAAGCTCTTTCCCTGCCTACTGGAATGGGGATTCTCTGCGCGAGCCCGAAAGCTCTAGAAGCTTCCAAAACAGCCGAGTCGGTCAGGGTTTTCTTCGACTGGAATGACTACTTGAAGTTCTACAAGCTCGGAACTTACTGGCCTTAACGCCTTCCATCCAACTACTTTACGGGCTGAGAGCAGCTTTGGACCTCATCTTTGAGGAGGGGCTCGACAATGTCATCGAAAGGCATCGTCGCTTAGGAAAGGCCACAAGGTTGAGCAAAAGCTATACATCTAAATAGCCGCTTTCGCCGTGTTGGATAGATATATTACTCTGCACTACTGTCCTCTTGTAACAATGGGCAGACTTGCCGTCGAAG
		</sequence>
		<sequence>
			<taxon idref="Neoregelia_wilsoniana"/>
			TCGCAGAAAGCTCTTTCCCTGCCTACYGGAATGGGGATTCTCTGCGCGAGCCCGAAAGCTCTAGAAGCTTCCAAAACAGCCAAGTCGGTCAGGGTTTTCTTCGACTGGAATGACTACTTGAAGTTCTACAAGCTCGGAACTTACTGGCCTTAACGCCTTCCATCCAACTACTTTACGGGCTGAGAGCAGCTTTGGACCTCATCTTTGAGGAGGGGCTCGACAATGTCATCGAAAGGCATCGTCGCTTAGGAAAGGCCACAAGGTTAAGTAAAAGCYATACATCTAAATASCCGCYTTCGYCGTGTTGGATAGATATATTWCTTKGCACTACTGTCCTCTTGTAACAATGGGCAGACTTGCCGTCGAAG
		</sequence>
		<sequence>
			<taxon idref="Neoregelia_zonata"/>
			????????????????????????????????????????????????????????????????????????????????????????????????????????????????????????????????????????????????????????????????????????????????????????????????????????????????????????????????????????????????????????????????????????????????????????????????????????????????????????????????????????????????????????????????????????????????
		</sequence>
		<sequence>
			<taxon idref="Nidularium_altimontanum"/>
			????????????????????????????????????????????????????????????????????????????????????????????????????????????????????????????????????????????????????????????????????????????????????????????????????????????????????????????????????????????????????????????????????????????????????????????????????????????????????????????????????????????????????????????????????????????????
		</sequence>
		<sequence>
			<taxon idref="Nidularium_amazonicum"/>
			TCGCAGAAAGCTCTTTCCCTGCCTACTGGAATGGGGATTCTCTGCGCGAGCCCGAAAGCTCTAGAAGCTTCCAAAACAGCCAAGTCGGTCAGGGTTTTCTTCGACTGGAATGACTACTTGAAGTTCTACAAGCTCGGAACTTACTGGCCTTAACGCCTTCCATCCAACTACTTTACGGGCTGAGAGCAGCTTTGGACCTCATCTTTGAGGAGGGGCTCGACAATGTCATCGAAAGGCATCGTCGCTTAGGAAAGGCCACAAGGTTAAGTAAAAGCTATACATCTAAATAGCCGCTTTCGCCGTGTTGGATAGATATATTACTTTGCACTACTGTCCTCTTGTAACAATGGGCAGACTTGCCGTCGAAG
		</sequence>
		<sequence>
			<taxon idref="Nidularium_angustibracteatum"/>
			????????????????????????????????????????????????????????????????????????????????????????????????????????????????????????????????????????????????????????????????????????????????????????????????????????????????????????????????????????????????????????????????????????????????????????????????????????????????????????????????????????????????????????????????????????????????
		</sequence>
		<sequence>
			<taxon idref="Nidularium_campoalegrense"/>
			TCGCAGAAAGCTCTTTCCCTGCCTACTGGAATGGGGATTCTCTGCGCGAGCCCGAAAGCTCTAGAAGCTTCCAAAACAGCCAAGTCGGTCAGGGTTTTCTTCGACTGGAATGACTACTTGAAGTTCTACAAGCTCGGAACTTACTGGCCTTAACGCCTTCCATCCAACTACTTTACGGGCTGAGAGCAGCTTTGGACCTCATCTTTGAGGAGGGGCTCGACAATGTCATCGAAAGGCACCGTCGCTTAGGAAAGGCCACAAGGTTAAGTAAAAGCTATACATCTAAATAGCCGCTTTCGCCGTGTTGGATAGATATATTACTTTGCACTACTGTCCTCTTGTAACAATGGGCAGACTTGCCGTCGAAG
		</sequence>
		<sequence>
			<taxon idref="Nidularium_camposportoi"/>
			????????????????????????????????????????????????????????????????????????????????????????????????????????????????????????????????????????????????????????????????????????????????????????????????????????????????????????????????????????????????????????????????????????????????????????????????????????????????????????????????????????????????????????????????????????????????
		</sequence>
		<sequence>
			<taxon idref="Nidularium_fulgens"/>
			TCGCAGAAAGCTCTTTCCCTGCCTACTGGAATGGGGATTCTCTGCGCGAGCCCGAAAGCTCTAGAAGCTTCCAAAACAGCCAAGTCGGTCAGGGTTTTCTTCGACTGGAATGACTACTTGAAGTTCTACAAGCTCGGAACTTACTGGCCTTAACGCCTTCCATCCAACTACTTTACGGGCTGAGAGCAGCTTTGGACCTCATCTTTGAGGAGGGGCTCGACAATGTCATCGAAAGGCATCGTCGCTTAGGAAAGGCCACAAGGTTAACTAAAAGCTATACATCTAAATAGCCGCTTTCGCCGTGTTGGATAGATATATTACTCTGCACTAYTGTCCTCTTGTAACAATGGGCAGACTTGCCGTCGAAG
		</sequence>
		<sequence>
			<taxon idref="Nidularium_innocentii"/>
			TCGCAGAARGCTCTTTCCCTGCCTACTGGAATGGGGATTCTCTGCGCGAGCCCGAAAGCTCTAGAAGCTTCCAAAACAGCCAAGTCGGTCAGGGTTTTCTTCGACTGGAATGACTACTTGAAGTTCTACAAGCTCGGAACTTACTGGCCTTAACGCCTTCCATCCAACTACTTTACGGGCTGAGAGCAGCTTTGGACCTCATCTTTGAGGAGGGGCTCGACAATGTCATCGAAAGGCATCGTCGCTTAGGAAAGGCCACAAGGTTAAGTAAAAGCTATACATCTAAATAGCCGCTTTCGCCGTGTTGGATAGATATWTTACTTGGCACTAYTGTCCTCTTGTAACAATGGGCAGACTTGCCGTCGAAG
		</sequence>
		<sequence>
			<taxon idref="Nidularium_krisgreeniae"/>
			????????????????????????????????????????????????????????????????????????????????????????????????????????????????????????????????????????????????????????????????????????????????????????????????????????????????????????????????????????????????????????????????????????????????????????????????????????????????????????????????????????????????????????????????????????????????
		</sequence>
		<sequence>
			<taxon idref="Nidularium_marigoi"/>
			TCGCAGAAAGCTCTTTCCCTGCCGACTGGAATGGGGATTCTCTGCGCGAGCCCGAAAGCTCTAGAAGCTTCCAAAACAGCCAAGTCGGTCAGGGTTTTCTTCGACTGGAACGACTACTTGAAGTTCTACAAGCTCGGAACTTACTGGCCTTAACGCCTTCCATCCAACTACTTTACGGGCTGAGAGCAGCTTTGGACCTCATCTTTGAGGAGGGGCTCGACAATGTCATCGAAAGGCATCATCGCTTCGGAAAGGCCACAAGGTTAAGTAAAAGCTATACATCTAAATAGCCGCTTTCGCCGTGTTGGATAGATATATTACTTTGCACTACTGTCCTCTTGTAACAATGGGCAGACTTGCCGTCGAAG
		</sequence>
		<sequence>
			<taxon idref="Nidularium_picinguabense"/>
			????????????????????????????????????????????????????????????????????????????????????????????????????????????????????????????????????????????????????????????????????????????????????????????????????????????????????????????????????????????????????????????????????????????????????????????????????????????????????????????????????????????????????????????????????????????????
		</sequence>
		<sequence>
			<taxon idref="Nidularium_procerum"/>
			????????????????????????????????????????????????????????????????????????????????????????????????????????????????????????????????????????????????????????????????????????????????????????????????????????????????????????????????????????????????????????????????????????????????????????????????????????????????????????????????????????????????????????????????????????????????
		</sequence>
		<sequence>
			<taxon idref="Nidularium_purpureum"/>
			TCGCAGAAAGCTCTCTCCCTGCCTACTGGAATGGGGATTCTCTGCGCGAGCCCGAAAGCTCTAGATGCTTCCAAAACAGCCAAGTCGGTCAGGGTTTTCTTCGACTGGAATGACTACTTGAAGTTCTACAAGCTCGGAACTTACTGGCCTTAACGCCTTCCATCCAACTACTTTACGGGCTGAGAGCAGCTTTGGACCTCATCTTTGAGGAGGGGCTCGACAATGTCATCGAAAGGCATCGTCGCTTAGGAAAGGCCACAAGGTTAAGTAAAAGCTATACATCTAAATAGCCGCTTTCGCCGTGTTGGATAGATATATTACTCTGCACTATTGTCCTCTTGTAACAATGGGCAGACTTGCCGTCGAAG
		</sequence>
		<sequence>
			<taxon idref="Ochagavia_andina"/>
			????????????????????????????????????????????????????????????????????????????????????????????????????????????????????????????????????????????????????????????????????????????????????????????????????????????????????????????????????????????????????????????????????????????????????????????????????????????????????????????????????????????????????????????????????????????????
		</sequence>
		<sequence>
			<taxon idref="Ochagavia_carnea"/>
			????????????????????????????????????????????????????????????????????????????????????????????????????????????????????????????????????????????????????????????????????????????????????????????????????????????????????????????????????????????????????????????????????????????????????????????????????????????????????????????????????????????????????????????????????????????????
		</sequence>
		<sequence>
			<taxon idref="Ochagavia_elegans"/>
			????????????????????????????????????????????????????????????????????????????????????????????????????????????????????????????????????????????????????????????????????????????????????????????????????????????????????????????????????????????????????????????????????????????????????????????????????????????????????????????????????????????????????????????????????????????????
		</sequence>
		<sequence>
			<taxon idref="Ochagavia_litoralis"/>
			????????????????????????????????????????????????????????????????????????????????????????????????????????????????????????????????????????????????????????????????????????????????????????????????????????????????????????????????????????????????????????????????????????????????????????????????????????????????????????????????????????????????????????????????????????????????
		</sequence>
		<sequence>
			<taxon idref="Orthophytum_alvimii"/>
			????????????????????????????????????????????????????????????????????????????????????????????????????????????????????????????????????????????????????????????????????????????????????????????????????????????????????????????????????????????????????????????????????????????????????????????????????????????????????????????????????????????????????????????????????????????????
		</sequence>
		<sequence>
			<taxon idref="Orthophytum_argentum"/>
			????????????????????????????????????????????????????????????????????????????????????????????????????????????????????????????????????????????????????????????????????????????????????????????????????????????????????????????????????????????????????????????????????????????????????????????????????????????????????????????????????????????????????????????????????????????????
		</sequence>
		<sequence>
			<taxon idref="Orthophytum_benzingii"/>
			????????????????????????????????????????????????????????????????????????????????????????????????????????????????????????????????????????????????????????????????????????????????????????????????????????????????????????????????????????????????????????????????????????????????????????????????????????????????????????????????????????????????????????????????????????????????
		</sequence>
		<sequence>
			<taxon idref="Orthophytum_boudetianum"/>
			????????????????????????????????????????????????????????????????????????????????????????????????????????????????????????????????????????????????????????????????????????????????????????????????????????????????????????????????????????????????????????????????????????????????????????????????????????????????????????????????????????????????????????????????????????????????
		</sequence>
		<sequence>
			<taxon idref="Orthophytum_braunii"/>
			????????????????????????????????????????????????????????????????????????????????????????????????????????????????????????????????????????????????????????????????????????????????????????????????????????????????????????????????????????????????????????????????????????????????????????????????????????????????????????????????????????????????????????????????????????????????
		</sequence>
		<sequence>
			<taxon idref="Orthophytum_compactum"/>
			????????????????????????????????????????????????????????????????????????????????????????????????????????????????????????????????????????????????????????????????????????????????????????????????????????????????????????????????????????????????????????????????????????????????????????????????????????????????????????????????????????????????????????????????????????????????
		</sequence>
		<sequence>
			<taxon idref="Orthophytum_conquistense"/>
			????????????????????????????????????????????????????????????????????????????????????????????????????????????????????????????????????????????????????????????????????????????????????????????????????????????????????????????????????????????????????????????????????????????????????????????????????????????????????????????????????????????????????????????????????????????????
		</sequence>
		<sequence>
			<taxon idref="Orthophytum_diamantinense"/>
			????????????????????????????????????????????????????????????????????????????????????????????????????????????????????????????????????????????????????????????????????????????????????????????????????????????????????????????????????????????????????????????????????????????????????????????????????????????????????????????????????????????????????????????????????????????????
		</sequence>
		<sequence>
			<taxon idref="Orthophytum_disjunctum"/>
			????????????????????????????????????????????????????????????????????????????????????????????????????????????????????????????????????????????????????????????????????????????????????????????????????????????????????????????????????????????????????????????????????????????????????????????????????????????????????????????????????????????????????????????????????????????????
		</sequence>
		<sequence>
			<taxon idref="Orthophytum_duartei"/>
			????????????????????????????????????????????????????????????????????????????????????????????????????????????????????????????????????????????????????????????????????????????????????????????????????????????????????????????????????????????????????????????????????????????????????????????????????????????????????????????????????????????????????????????????????????????????
		</sequence>
		<sequence>
			<taxon idref="Orthophytum_estevesii"/>
			????????????????????????????????????????????????????????????????????????????????????????????????????????????????????????????????????????????????????????????????????????????????????????????????????????????????????????????????????????????????????????????????????????????????????????????????????????????????????????????????????????????????????????????????????????????????
		</sequence>
		<sequence>
			<taxon idref="Orthophytum_falconii"/>
			????????????????????????????????????????????????????????????????????????????????????????????????????????????????????????????????????????????????????????????????????????????????????????????????????????????????????????????????????????????????????????????????????????????????????????????????????????????????????????????????????????????????????????????????????????????????
		</sequence>
		<sequence>
			<taxon idref="Orthophytum_foliosum"/>
			????????????????????????????????????????????????????????????????????????????????????????????????????????????????????????????????????????????????????????????????????????????????????????????????????????????????????????????????????????????????????????????????????????????????????????????????????????????????????????????????????????????????????????????????????????????????
		</sequence>
		<sequence>
			<taxon idref="Orthophytum_fosterianum"/>
			????????????????????????????????????????????????????????????????????????????????????????????????????????????????????????????????????????????????????????????????????????????????????????????????????????????????????????????????????????????????????????????????????????????????????????????????????????????????????????????????????????????????????????????????????????????????
		</sequence>
		<sequence>
			<taxon idref="Orthophytum_glabrum"/>
			????????????????????????????????????????????????????????????????????????????????????????????????????????????????????????????????????????????????????????????????????????????????????????????????????????????????????????????????????????????????????????????????????????????????????????????????????????????????????????????????????????????????????????????????????????????????
		</sequence>
		<sequence>
			<taxon idref="Orthophytum_graomogolense"/>
			????????????????????????????????????????????????????????????????????????????????????????????????????????????????????????????????????????????????????????????????????????????????????????????????????????????????????????????????????????????????????????????????????????????????????????????????????????????????????????????????????????????????????????????????????????????????
		</sequence>
		<sequence>
			<taxon idref="Orthophytum_grossiorum"/>
			????????????????????????????????????????????????????????????????????????????????????????????????????????????????????????????????????????????????????????????????????????????????????????????????????????????????????????????????????????????????????????????????????????????????????????????????????????????????????????????????????????????????????????????????????????????????
		</sequence>
		<sequence>
			<taxon idref="Orthophytum_gurkenii"/>
			????????????????????????????????????????????????????????????????????????????????????????????????????????????????????????????????????????????????????????????????????????????????????????????????????????????????????????????????????????????????????????????????????????????????????????????????????????????????????????????????????????????????????????????????????????????????
		</sequence>
		<sequence>
			<taxon idref="Orthophytum_harleyi"/>
			????????????????????????????????????????????????????????????????????????????????????????????????????????????????????????????????????????????????????????????????????????????????????????????????????????????????????????????????????????????????????????????????????????????????????????????????????????????????????????????????????????????????????????????????????????????????
		</sequence>
		<sequence>
			<taxon idref="Orthophytum_horridum"/>
			????????????????????????????????????????????????????????????????????????????????????????????????????????????????????????????????????????????????????????????????????????????????????????????????????????????????????????????????????????????????????????????????????????????????????????????????????????????????????????????????????????????????????????????????????????????????
		</sequence>
		<sequence>
			<taxon idref="Orthophytum_lanuginosum"/>
			????????????????????????????????????????????????????????????????????????????????????????????????????????????????????????????????????????????????????????????????????????????????????????????????????????????????????????????????????????????????????????????????????????????????????????????????????????????????????????????????????????????????????????????????????????????????
		</sequence>
		<sequence>
			<taxon idref="Orthophytum_lemei"/>
			????????????????????????????????????????????????????????????????????????????????????????????????????????????????????????????????????????????????????????????????????????????????????????????????????????????????????????????????????????????????????????????????????????????????????????????????????????????????????????????????????????????????????????????????????????????????
		</sequence>
		<sequence>
			<taxon idref="Orthophytum_leprosum"/>
			????????????????????????????????????????????????????????????????????????????????????????????????????????????????????????????????????????????????????????????????????????????????????????????????????????????????????????????????????????????????????????????????????????????????????????????????????????????????????????????????????????????????????????????????????????????????
		</sequence>
		<sequence>
			<taxon idref="Orthophytum_lucidum"/>
			????????????????????????????????????????????????????????????????????????????????????????????????????????????????????????????????????????????????????????????????????????????????????????????????????????????????????????????????????????????????????????????????????????????????????????????????????????????????????????????????????????????????????????????????????????????????
		</sequence>
		<sequence>
			<taxon idref="Orthophytum_macroflorum"/>
			????????????????????????????????????????????????????????????????????????????????????????????????????????????????????????????????????????????????????????????????????????????????????????????????????????????????????????????????????????????????????????????????????????????????????????????????????????????????????????????????????????????????????????????????????????????????
		</sequence>
		<sequence>
			<taxon idref="Orthophytum_magalhaesii"/>
			????????????????????????????????????????????????????????????????????????????????????????????????????????????????????????????????????????????????????????????????????????????????????????????????????????????????????????????????????????????????????????????????????????????????????????????????????????????????????????????????????????????????????????????????????????????????
		</sequence>
		<sequence>
			<taxon idref="Orthophytum_maracasense"/>
			????????????????????????????????????????????????????????????????????????????????????????????????????????????????????????????????????????????????????????????????????????????????????????????????????????????????????????????????????????????????????????????????????????????????????????????????????????????????????????????????????????????????????????????????????????????????
		</sequence>
		<sequence>
			<taxon idref="Orthophytum_mello-barretoi"/>
			????????????????????????????????????????????????????????????????????????????????????????????????????????????????????????????????????????????????????????????????????????????????????????????????????????????????????????????????????????????????????????????????????????????????????????????????????????????????????????????????????????????????????????????????????????????????
		</sequence>
		<sequence>
			<taxon idref="Orthophytum_pseudostoloniferum"/>
			????????????????????????????????????????????????????????????????????????????????????????????????????????????????????????????????????????????????????????????????????????????????????????????????????????????????????????????????????????????????????????????????????????????????????????????????????????????????????????????????????????????????????????????????????????????????
		</sequence>
		<sequence>
			<taxon idref="Orthophytum_pseudovagans"/>
			????????????????????????????????????????????????????????????????????????????????????????????????????????????????????????????????????????????????????????????????????????????????????????????????????????????????????????????????????????????????????????????????????????????????????????????????????????????????????????????????????????????????????????????????????????????????
		</sequence>
		<sequence>
			<taxon idref="Orthophytum_riocontense"/>
			????????????????????????????????????????????????????????????????????????????????????????????????????????????????????????????????????????????????????????????????????????????????????????????????????????????????????????????????????????????????????????????????????????????????????????????????????????????????????????????????????????????????????????????????????????????????
		</sequence>
		<sequence>
			<taxon idref="Orthophytum_roseolilacinum"/>
			TCGCAGAAAGCTCTTTCGATGCCTACCGGAATGGGCATTCTTTGCGCGAGCCCGAAAGCTCTAGAAGCTTCCAAAACAGCAAGGTCGGTCAGGGTTTTCTTCGACTGGAATGACTACTTGAAGTTCTACAAGCTCGGAACTTACTGGCCTTAACGCCGTCCATCCAACTACTTTACGGGCTGAGAGCAGCTTTGGATCTCATCTTTGAGGAGGGGCTCGACAACGTCATCGAAAGGCATCGCCGCTTAGGAAAGGCCACAAGGT-AACCAAAAGCTATACATCTATATAGCCGCTTTCGCCGTGTCGGATAGATATGTTACTCGGCGCTATATTCCTCTTGTAACAATGAGCAGACTTGCTGTCGAAG
		</sequence>
		<sequence>
			<taxon idref="Orthophytum_rubiginosum"/>
			????????????????????????????????????????????????????????????????????????????????????????????????????????????????????????????????????????????????????????????????????????????????????????????????????????????????????????????????????????????????????????????????????????????????????????????????????????????????????????????????????????????????????????????????????????????????
		</sequence>
		<sequence>
			<taxon idref="Orthophytum_santaritense"/>
			????????????????????????????????????????????????????????????????????????????????????????????????????????????????????????????????????????????????????????????????????????????????????????????????????????????????????????????????????????????????????????????????????????????????????????????????????????????????????????????????????????????????????????????????????????????????
		</sequence>
		<sequence>
			<taxon idref="Orthophytum_saxicola"/>
			TCGCAGAAAGCTCTCTCGATGCCTACGGGAATGGGCATTCTTTGCGCGAGCCCGAAAGCTCTAGAAGCCTCCAAAACAGCGAGGTCGGTCAGGGTTTTCTTCGACTGGAATGACTACTTGAAGTTCTACAAGCTCGGAACTTACTGGCCTTAACGCCGTCCATCCAACTGCTTTACGGGCTGAGAGCAGCTCTGGATCTCATCTTCGAGGAGGGGCTCGACAACGTCATCGAAAGGCATCGCCGCTTAGGAAAGGCCACAAGGTCAACTGGAAATTGAACCTCC-AACAACCGTTGTTAGAGTATCGAGAAGCTATTTTCATATCTACCACTATTCTCTCGCCGCAACGAGCAGACTCGCCGTCGAAG
		</sequence>
		<sequence>
			<taxon idref="Orthophytum_schulzianum"/>
			????????????????????????????????????????????????????????????????????????????????????????????????????????????????????????????????????????????????????????????????????????????????????????????????????????????????????????????????????????????????????????????????????????????????????????????????????????????????????????????????????????????????????????????????????????????????
		</sequence>
		<sequence>
			<taxon idref="Orthophytum_sucrei"/>
			????????????????????????????????????????????????????????????????????????????????????????????????????????????????????????????????????????????????????????????????????????????????????????????????????????????????????????????????????????????????????????????????????????????????????????????????????????????????????????????????????????????????????????????????????????????????
		</sequence>
		<sequence>
			<taxon idref="Orthophytum_toscanoi"/>
			????????????????????????????????????????????????????????????????????????????????????????????????????????????????????????????????????????????????????????????????????????????????????????????????????????????????????????????????????????????????????????????????????????????????????????????????????????????????????????????????????????????????????????????????????????????????
		</sequence>
		<sequence>
			<taxon idref="Orthophytum_vagans"/>
			????????????????????????????????????????????????????????????????????????????????????????????????????????????????????????????????????????????????????????????????????????????????????????????????????????????????????????????????????????????????????????????????????????????????????????????????????????????????????????????????????????????????????????????????????????????????
		</sequence>
		<sequence>
			<taxon idref="Orthophytum_vasconcelosianum"/>
			????????????????????????????????????????????????????????????????????????????????????????????????????????????????????????????????????????????????????????????????????????????????????????????????????????????????????????????????????????????????????????????????????????????????????????????????????????????????????????????????????????????????????????????????????????????????
		</sequence>
		<sequence>
			<taxon idref="Orthophytum_zanonii"/>
			????????????????????????????????????????????????????????????????????????????????????????????????????????????????????????????????????????????????????????????????????????????????????????????????????????????????????????????????????????????????????????????????????????????????????????????????????????????????????????????????????????????????????????????????????????????????
		</sequence>
		<sequence>
			<taxon idref="Pitcairnia_abundans"/>
			????????????????????????????????????????????????????????????????????????????????????????????????????????????????????????????????????????????????????????????????????????????????????????????????????????????????????????????????????????????????????????????????????????????????????????????????????????????????????????????????????????????????????????????????????????????????
		</sequence>
		<sequence>
			<taxon idref="Pitcairnia_albiflos"/>
			????????????????????????????????????????????????????????????????????????????????????????????????????????????????????????????????????????????????????????????????????????????????????????????????????????????????????????????????????????????????????????????????????????????????????????????????????????????????????????????????????????????????????????????????????????????????
		</sequence>
		<sequence>
			<taxon idref="Pitcairnia_atrorubens"/>
			??????????CTCTTTCCCTGCCTACTGGAATGGGCATTGTTTGCGCGAGCCCGAAAGCTCTAGAAGCTTCCAAAACAGCCAAGTCGGTCAGGGTTTTCTTCGACTGGAATGACTACTTGAAGTTCTACAAGATCGGAACTTACTGGCCTTAACGCCGTCCATCCAACTACTTTACGGGCTAAGAGCAGCTTTGGATCTCATCTTTGAGGAGGGGCTCGACAATGTCATCGAAAGGCACCGTCGTTTAGGAAAGGCCACAAGGT-AAGTAAAAGCTATACATCT-AATAGTTTTTTTTACAGTGTCGGATAGATATATTACTTGGTATTATTGACCTCTTCTAACAATGAGCAGGCT???????????
		</sequence>
		<sequence>
			<taxon idref="Pitcairnia_beachiae"/>
			????????????????????????????????????????????????????????????????????????????????????????????????????????????????????????????????????????????????????????????????????????????????????????????????????????????????????????????????????????????????????????????????????????????????????????????????????????????????????????????????????????????????????????????????????????????????
		</sequence>
		<sequence>
			<taxon idref="Pitcairnia_breedlovei"/>
			????????????????????????????????????????????????????????????????????????????????????????????????????????????????????????????????????????????????????????????????????????????????????????????????????????????????????????????????????????????????????????????????????????????????????????????????????????????????????????????????????????????????????????????????????????????????
		</sequence>
		<sequence>
			<taxon idref="Pitcairnia_burle-marxii"/>
			????????????????????????????????????????????????????????????????????????????????????????????????????????????????????????????????????????????????????????????????????????????????????????????????????????????????????????????????????????????????????????????????????????????????????????????????????????????????????????????????????????????????????????????????????????????????
		</sequence>
		<sequence>
			<taxon idref="Pitcairnia_carinata"/>
			????????????????????????????????????????????????????????????????????????????????????????????????????????????????????????????????????????????????????????????????????????????????????????????????????????????????????????????????????????????????????????????????????????????????????????????????????????????????????????????????????????????????????????????????????????????????
		</sequence>
		<sequence>
			<taxon idref="Pitcairnia_chiapensis"/>
			????????????????????????????????????????????????????????????????????????????????????????????????????????????????????????????????????????????????????????????????????????????????????????????????????????????????????????????????????????????????????????????????????????????????????????????????????????????????????????????????????????????????????????????????????????????????
		</sequence>
		<sequence>
			<taxon idref="Pitcairnia_corallina"/>
			TCGCAGAAAGCTCTTTCCCTGCCTACTGGAATGGGCATTGTTTGCGCGAGCCCGAAAGCTCTAGAGGCTTCCAAAACAGCCAAGTCGGTCAGGGTTTTCTTCGACTGGAATGACTACTTGAAGTTCTACAAGCTCGGAACTTACTGGCCTTAACGCCTTCCATCCAACTACTTTATGGGCTGAGAGCAGCTTTGGATCTCATCTTTGAGGAGGGGCTCGACAATGTCATCGAAAGGCACCGTCGTTTAGGAAAGGCCACAAGGT-GAGTAAAAGCTATACATCT-AATAGCTGTTTTTACAGTGTCGGATATATATATTACTTTGTATTATTGACCTCTTCTAACAATGAGCAGGCTTGCTGTCGAAG
		</sequence>
		<sequence>
			<taxon idref="Pitcairnia_elvirae"/>
			TCGCAGAAAGCTCTTTCCCTGCCTACTGGAATGGGCATTGTTTGCGCGAGCCCGAAAGCTCTAGAAGCTTCCAAAACAGCCAAGTCGGTCAGGGTTTTCTTCGACTGGAATGACTACTTGAAGTTCTACAAGCTCGGAACTTACTGGCCTTAACTCCTTCCATCCAACTACTTTATGGGCTAAGAGCAGCTTTGGATCTCATCTTTGAGGAGGGGCTCGACAATGTCATCGAAAGGCATCGTCGTTTAGGAAAGGCCACAAGGT-AAGTAAAAGCTATACATCT-AATAGCTGTTTTTACAGTGTCGGATATATATATTACTTGGTATTATTGACCTCTTCTAACAATGA??????????????????
		</sequence>
		<sequence>
			<taxon idref="Pitcairnia_feliciana"/>
			????????????????????????????????????????????????????????????????????????????????????????????????????????????????????????????????????????????????????????????????????????????????????????????????????????????????????????????????????????????????????????????????????????????????????????????????????????????????????????????????????????????????????????????????????????????????
		</sequence>
		<sequence>
			<taxon idref="Pitcairnia_flammea"/>
			????????????????????????????????????????????????????????????????????????????????????????????????????????????????????????????????????????????????????????????????????????????????????????????????????????????????????????????????????????????????????????????????????????????????????????????????????????????????????????????????????????????????????????????????????????????????
		</sequence>
		<sequence>
			<taxon idref="Pitcairnia_flammea_var._glabrior"/>
			????????????????????????????????????????????????????????????????????????????????????????????????????????????????????????????????????????????????????????????????????????????????????????????????????????????????????????????????????????????????????????????????????????????????????????????????????????????????????????????????????????????????????????????????????????????????
		</sequence>
		<sequence>
			<taxon idref="Pitcairnia_fuertesii"/>
			????????????????????????????????????????????????????????????????????????????????????????????????????????????????????????????????????????????????????????????????????????????????????????????????????????????????????????????????????????????????????????????????????????????????????????????????????????????????????????????????????????????????????????????????????????????????
		</sequence>
		<sequence>
			<taxon idref="Pitcairnia_heterophylla"/>
			????????????????????????????????????????????????????????????????????????????????????????????????????????????????????????????????????????????????????????????????????????????????????????????????????????????????????????????????????????????????????????????????????????????????????????????????????????????????????????????????????????????????????????????????????????????????
		</sequence>
		<sequence>
			<taxon idref="Pitcairnia_hirtzii"/>
			????????????????????????????????????????????????????????????????????????????????????????????????????????????????????????????????????????????????????????????????????????????????????????????????????????????????????????????????????????????????????????????????????????????????????????????????????????????????????????????????????????????????????????????????????????????????
		</sequence>
		<sequence>
			<taxon idref="Pitcairnia_integrifolia"/>
			????????????????????????????????????????????????????????????????????????????????????????????????????????????????????????????????????????????????????????????????????????????????????????????????????????????????????????????????????????????????????????????????????????????????????????????????????????????????????????????????????????????????????????????????????????????????
		</sequence>
		<sequence>
			<taxon idref="Pitcairnia_jimenezii"/>
			????????????????????????????????????????????????????????????????????????????????????????????????????????????????????????????????????????????????????????????????????????????????????????????????????????????????????????????????????????????????????????????????????????????????????????????????????????????????????????????????????????????????????????????????????????????????
		</sequence>
		<sequence>
			<taxon idref="Pitcairnia_lignosa"/>
			????????????????????????????????????????????????????????????????????????????????????????????????????????????????????????????????????????????????????????????????????????????????????????????????????????????????????????????????????????????????????????????????????????????????????????????????????????????????????????????????????????????????????????????????????????????????
		</sequence>
		<sequence>
			<taxon idref="Pitcairnia_loki-schmidtiae"/>
			????????????????????????????????????????????????????????????????????????????????????????????????????????????????????????????????????????????????????????????????????????????????????????????????????????????????????????????????????????????????????????????????????????????????????????????????????????????????????????????????????????????????????????????????????????????????
		</sequence>
		<sequence>
			<taxon idref="Pitcairnia_macrochlamys"/>
			????????????????????????????????????????????????????????????????????????????????????????????????????????????????????????????????????????????????????????????????????????????????????????????????????????????????????????????????????????????????????????????????????????????????????????????????????????????????????????????????????????????????????????????????????????????????
		</sequence>
		<sequence>
			<taxon idref="Pitcairnia_maidifolia"/>
			????????????????????????????????????????????????????????????????????????????????????????????????????????????????????????????????????????????????????????????????????????????????????????????????????????????????????????????????????????????????????????????????????????????????????????????????????????????????????????????????????????????????????????????????????????????????
		</sequence>
		<sequence>
			<taxon idref="Pitcairnia_nigra"/>
			TCGCAGAAAGCTCTTTCCCTGCCTACTGGAATGGGCATTGTTTGCGCGAGCCCGAAAGCTCTAGAAGCTTCCAAAACAGCCAAGTCGGTCAGGGTTTTCTTCGACTGGAATGACTACTTGAAGTTCTACAAGCTCGGAACTTACTGGCCTTAACGCCGTCCATCCAACTACTTTATGGGCTAAGAGCAGCTTTGGACCTCATCTTTGAGGAGGGGCTCGACAATGTCATCGAAAGGCACCATCGTTTAGGAAAGGCCACAAGGT-AAGTAAAAGCTATACATCT-AATAGTTTTTTTTACAGCGTCAGATAGATATATTACTTGGTATTATTGACCTCTTCTAACAATGA??????????????????
		</sequence>
		<sequence>
			<taxon idref="Pitcairnia_orchidifolia"/>
			????????????????????????????????????????????????????????????????????????????????????????????????????????????????????????????????????????????????????????????????????????????????????????????????????????????????????????????????????????????????????????????????????????????????????????????????????????????????????????????????????????????????????????????????????????????????
		</sequence>
		<sequence>
			<taxon idref="Pitcairnia_piepenbringii"/>
			????????????????????????????????????????????????????????????????????????????????????????????????????????????????????????????????????????????????????????????????????????????????????????????????????????????????????????????????????????????????????????????????????????????????????????????????????????????????????????????????????????????????????????????????????????????????
		</sequence>
		<sequence>
			<taxon idref="Pitcairnia_poortmanii"/>
			????????????????????????????????????????????????????????????????????????????????????????????????????????????????????????????????????????????????????????????????????????????????????????????????????????????????????????????????????????????????????????????????????????????????????????????????????????????????????????????????????????????????????????????????????????????????
		</sequence>
		<sequence>
			<taxon idref="Pitcairnia_prolifera"/>
			TCGCAGAAAGCTCTTTCCCTGCCTACTGGAATGGGCATTGTTTGCGCGAGCCCGAAAGCTCTAGAAGCTTCCAAAACAGCCAAGTCGGTCAGGGTTTTCTTCGACTGGAATGACTACTTGAAGTTCTACAAGCTCGGAACTTACTGGCCTTAACGCCTTCCATCCAACTACTTTATGGGCTAAGAGCAGCTTTGGATCTCATCTTTGAGGAGGGGCTCGACAATGTCATCGAAAGGCATCATCGTTTAGGAAAGGCCACAAGGT-AAGTA----CTATTCATCT-AATAGCCGGTTTTACAGTGTCGGATATATATATTACTTGGTATTATTGTCCTCTCGTAACAATGAGCAGGCTTGCTGTCGAAG
		</sequence>
		<sequence>
			<taxon idref="Pitcairnia_pseudoundulata"/>
			????????????????????????????????????????????????????????????????????????????????????????????????????????????????????????????????????????????????????????????????????????????????????????????????????????????????????????????????????????????????????????????????????????????????????????????????????????????????????????????????????????????????????????????????????????????????
		</sequence>
		<sequence>
			<taxon idref="Pitcairnia_pungens"/>
			????????????????????????????????????????????????????????????????????????????????????????????????????????????????????????????????????????????????????????????????????????????????????????????????????????????????????????????????????????????????????????????????????????????????????????????????????????????????????????????????????????????????????????????????????????????????
		</sequence>
		<sequence>
			<taxon idref="Pitcairnia_punicea"/>
			????????????????????????????????????????????????????????????????????????????????????????????????????????????????????????????????????????????????????????????????????????????????????????????????????????????????????????????????????????????????????????????????????????????????????????????????????????????????????????????????????????????????????????????????????????????????
		</sequence>
		<sequence>
			<taxon idref="Pitcairnia_rectiflora"/>
			????????????????????????????????????????????????????????????????????????????????????????????????????????????????????????????????????????????????????????????????????????????????????????????????????????????????????????????????????????????????????????????????????????????????????????????????????????????????????????????????????????????????????????????????????????????????
		</sequence>
		<sequence>
			<taxon idref="Pitcairnia_recurvata"/>
			???CAGAAAGCTCTTTCCCTGCCTACTGGAATGGGCATTGTTTGCGCGAGCCCGAAAGCTCTAGAAGCTTCCAAAACAGCCAAGTCGGTCAGGGTTTTCTTCGACTGGAATGACTACTTGAAGTTCTACAAGCTCGGAACTTACTGGCCTTAACTCCTTCCATCCAACTACTTTATGGGCTAAGAGCAGCTTTGGATCTCATCTTTGAGGAGGGGCTCGACAATGTCATCGAAAGGCATCGTCGTTTAGGAAAGGCCACAAGGT-AAGTAAAAGCTATACATCT-AATAGCTGTTTTTACAGTGTCGGATATATATATAACTTTGTATTATTGACCTCTTCTAACAATG???????????????????
		</sequence>
		<sequence>
			<taxon idref="Pitcairnia_reflexiflora"/>
			TCGCAGAAAGCTCTTTCCCTGCCTACTGGAATGGGCATTGTTTGCGCGAGCCCGAAAGCTCTAGAGGCTTCCAAAACAGCCAAGTCGGTCAGGGTTTTCTTCGACTGGAATGACTACTTGAAGTTCTACAAGCTCGGAACTTACTGGCCTTAACGCCGTCCATCCAACTACTTTATGGGCTAAGAGCAGCTTTGGATCTCATCTTTGAGGAGGGGCTCGACAATGTCATCGAAAGGCATCGTCGTTTAGGAAAGGCCACAAGGT-AAGTAAAAGATATATATCT-AATAGCTGTTTTTACAGTGTCGGATATATATATTACTTGGTATTATTGACCTCTTCTAACAATGAGCAGGCTTGCTGTCG???
		</sequence>
		<sequence>
			<taxon idref="Pitcairnia_riparia"/>
			?????????????????????????????????????TTGTTTGCGCGAGCCCGAAAGCTCTAGAGGCTTCCAAAACAGCCAAGTCGGTCAGGGTTTTCTTCGACTGGAATGACTACTTGAAGTTCTACAAGCTCGGAACTTACTGGCCTTAACGCCTTCCATCCAACTTCTTTATGGGCTGAGAGCAGCTTTGGATCTCATCTTTGAGGAGGGGCTCGACAATGTCATCGAAAGGCATCATCGTTTAGGAAAGGCCACAAGGT-AAGTAAAAGCTATTCAGCT-AATAGCCGGTTTTACAGTGTCGGATAGATATATTACTTGGTATTATTGTCCTCTCGTAAC???????????????????????
		</sequence>
		<sequence>
			<taxon idref="Pitcairnia_roseoalba"/>
			???CAGAAAGCTCTTTCCCTGCCTACTGGAATGGGCATTGTTTGCGCGAGCCCGAAAGCTCTAGAAGCTTCCAAAACAGCCAAGTCGGTCAGGGTTTTCTTCGACTGGAATGACTACTTGAAGTTCTACAAGCTCGGAACTTACTGGCCTTAACGCCTTCCATCCAACTTCTTTATGGGCTAAGAGCAGCTTTGGATCTCATCTTCGAGGAGGGGCTCGACAATGTCATCGAAAGGCATCATCGTTTAGGAAAGGCCACAAGGT-AAGTAAAAGCTATACATCT-AATAGTTGTTTTTACAGCGTCAGATAGATATATTACTTGGTATTATTGACCTCTTGTAACAATGAGCAGGCTTGCTGTCGAAG
		</sequence>
		<sequence>
			<taxon idref="Pitcairnia_rubronigriflora"/>
			????????????????????????????????????????????????????????????????????????????????????????????????????????????????????????????????????????????????????????????????????????????????????????????????????????????????????????????????????????????????????????????????????????????????????????????????????????????????????????????????????????????????????????????????????????????????
		</sequence>
		<sequence>
			<taxon idref="Pitcairnia_sanguinea"/>
			????????????????????????????????????????????????????????????????????????????????????????????????????????????????????????????????????????????????????????????????????????????????????????????????????????????????????????????????????????????????????????????????????????????????????????????????????????????????????????????????????????????????????????????????????????????????
		</sequence>
		<sequence>
			<taxon idref="Pitcairnia_smithiorum"/>
			????????????????????????????????????????????????????????????????????????????????????????????????????????????????????????????????????????????????????????????????????????????????????????????????????????????????????????????????????????????????????????????????????????????????????????????????????????????????????????????????????????????????????????????????????????????????
		</sequence>
		<sequence>
			<taxon idref="Pitcairnia_spicata"/>
			????????????????????????????????????????????????????????????????????????????????????????????????????????????????????????????????????????????????????????????????????????????????????????????????????????????????????????????????????????????????????????????????????????????????????????????????????????????????????????????????????????????????????????????????????????????????
		</sequence>
		<sequence>
			<taxon idref="Pitcairnia_sprucei"/>
			????????????????????????????????????????????????????????????????????????????????????????????????????????????????????????????????????????????????????????????????????????????????????????????????????????????????????????????????????????????????????????????????????????????????????????????????????????????????????????????????????????????????????????????????????????????????
		</sequence>
		<sequence>
			<taxon idref="Pitcairnia_squarrosa"/>
			????????????????????????????????????????????????????????????????????????????????????????????????????????????????????????????????????????????????????????????????????????????????????????????????????????????????????????????????????????????????????????????????????????????????????????????????????????????????????????????????????????????????????????????????????????????????
		</sequence>
		<sequence>
			<taxon idref="Pitcairnia_staminea"/>
			???????????TCTTTCCCTGCCTACTGGAATGGGCATTGTTTGCGCGAGCCCGAAAGCTCTAGAAGCTTCCAAAACAGCCAAGTCGGTCAGGGTTTTCTTCGACTGGAATGACTACTTGAAGTTCTACAAGCTCGGAACTTACTGGCCTTAACGCCTTCCATCCAACTTCTTTATGGGCTAAGAGCAGCTTTGGATCTCATCTTTGAGGAGGGGCTCGACAATGTCATCGAAAGGCATCATCGTTTAGGAAAGGCCACAAGGT-AAGTAAAAGCTATTCAGCT-AATAGCCGGTTTTACAGTGTCGGATAGATATGTTACTTGGTATTATTTTCCTCTTGTAACAATGA??????????????????
		</sequence>
		<sequence>
			<taxon idref="Pitcairnia_sulphurea"/>
			????????????????????????????????????????????????????????????????????????????????????????????????????????????????????????????????????????????????????????????????????????????????????????????????????????????????????????????????????????????????????????????????????????????????????????????????????????????????????????????????????????????????????????????????????????????????
		</sequence>
		<sequence>
			<taxon idref="Pitcairnia_utcubambensis"/>
			????????????????????????????????????????????????????????????????????????????????????????????????????????????????????????????????????????????????????????????????????????????????????????????????????????????????????????????????????????????????????????????????????????????????????????????????????????????????????????????????????????????????????????????????????????????????
		</sequence>
		<sequence>
			<taxon idref="Pitcairnia_villetaensis"/>
			????????????????????????????????????????????????????????????????????????????????????????????????????????????????????????????????????????????????????????????????????????????????????????????????????????????????????????????????????????????????????????????????????????????????????????????????????????????????????????????????????????????????????????????????????????????????
		</sequence>
		<sequence>
			<taxon idref="Pitcairnia_wendlandii"/>
			TCGCAGAAAGCTCTTTCCCTGCCTACTGGAATGGGCATTGTTTGCGCGAGCCCGAAAGCTCTAGAAGCTTCCAAAACAGCCAAGTCGGTCAGGGTTTTCTTCGACTGGAATGACTACTTGAAGTTCTACAAGATCGGAACTTACTGGCCTTAACGCCGTCCATCCAACTACTTTACGGGCTAAGAGCAGCTTTGGATCTCATCTTTGAGGAGGGGCTCGACAATGTCATCGAAAGGCACCGTCGTTTAGGAAAGGCCACAAGGT-AAGTAAAAGCTATACATCT-AATAGTTTTTTTTACAGTGTCGGATAGATATATTACTTGGTATTATTGACCTCTTCTAACAATGA??????????????????
		</sequence>
		<sequence>
			<taxon idref="Pitcairnia_xanthocalyx"/>
			????????????????????????????????????????????????????????????????????????????????????????????????????????????????????????????????????????????????????????????????????????????????????????????????????????????????????????????????????????????????????????????????????????????????????????????????????????????????????????????????????????????????????????????????????????????????
		</sequence>
		<sequence>
			<taxon idref="Pitcairnia_yaupibajaensis"/>
			????????????????????????????????????????????????????????????????????????????????????????????????????????????????????????????????????????????????????????????????????????????????????????????????????????????????????????????????????????????????????????????????????????????????????????????????????????????????????????????????????????????????????????????????????????????????
		</sequence>
		<sequence>
			<taxon idref="Portea_alatisepala"/>
			????????????????????????????????????????????????????????????????????????????????????????????????????????????????????????????????????????????????????????????????????????????????????????????????????????????????????????????????????????????????????????????????????????????????????????????????????????????????????????????????????????????????????????????????????????????????
		</sequence>
		<sequence>
			<taxon idref="Portea_filifera"/>
			????????????????????????????????????????????????????????????????????????????????????????????????????????????????????????????????????????????????????????????????????????????????????????????????????????????????????????????????????????????????????????????????????????????????????????????????????????????????????????????????????????????????????????????????????????????????
		</sequence>
		<sequence>
			<taxon idref="Portea_grandiflora"/>
			????????????????????????????????????????????????????????????????????????????????????????????????????????????????????????????????????????????????????????????????????????????????????????????????????????????????????????????????????????????????????????????????????????????????????????????????????????????????????????????????????????????????????????????????????????????????
		</sequence>
		<sequence>
			<taxon idref="Portea_kermesina"/>
			????????????????????????????????????????????????????????????????????????????????????????????????????????????????????????????????????????????????????????????????????????????????????????????????????????????????????????????????????????????????????????????????????????????????????????????????????????????????????????????????????????????????????????????????????????????????
		</sequence>
		<sequence>
			<taxon idref="Portea_nana"/>
			????????????????????????????????????????????????????????????????????????????????????????????????????????????????????????????????????????????????????????????????????????????????????????????????????????????????????????????????????????????????????????????????????????????????????????????????????????????????????????????????????????????????????????????????????????????????
		</sequence>
		<sequence>
			<taxon idref="Portea_petropolitana"/>
			????????????????????????????????????????????????????????????????????????????????????????????????????????????????????????????????????????????????????????????????????????????????????????????????????????????????????????????????????????????????????????????????????????????????????????????????????????????????????????????????????????????????????????????????????????????????
		</sequence>
		<sequence>
			<taxon idref="Portea_petropolitana_var._extensa"/>
			????????????????????????????????????????????????????????????????????????????????????????????????????????????????????????????????????????????????????????????????????????????????????????????????????????????????????????????????????????????????????????????????????????????????????????????????????????????????????????????????????????????????????????????????????????????????
		</sequence>
		<sequence>
			<taxon idref="Portea_petropolitana_var._noettigii"/>
			????????????????????????????????????????????????????????????????????????????????????????????????????????????????????????????????????????????????????????????????????????????????????????????????????????????????????????????????????????????????????????????????????????????????????????????????????????????????????????????????????????????????????????????????????????????????
		</sequence>
		<sequence>
			<taxon idref="Pseudalcantarea_grandis"/>
			????????????????????????????????????????????????????????????????????????????????????????????????????????????????????????????????????????????????????????????????????????????????????????????????????????????????????????????????????????????????????????????????????????????????????????????????????????????????????????????????????????????????????????????????????????????????
		</sequence>
		<sequence>
			<taxon idref="Pseudalcantarea_macropetala"/>
			????????????????????????????????????????????????????????????????????????????????????????????????????????????????????????????????????????????????????????????????????????????????????????????????????????????????????????????????????????????????????????????????????????????????????????????????????????????????????????????????????????????????????????????????????????????????
		</sequence>
		<sequence>
			<taxon idref="Pseudalcantarea_viridiflora"/>
			????????????????????????????????????????????????????????????????????????????????????????????????????????????????????????????????????????????????????????????????????????????????????????????????????????????????????????????????????????????????????????????????????????????????????????????????????????????????????????????????????????????????????????????????????????????????
		</sequence>
		<sequence>
			<taxon idref="Pseudaraeococcus_parviflorus"/>
			????????????????????????????????????????????????????????????????????????????????????????????????????????????????????????????????????????????????????????????????????????????????????????????????????????????????????????????????????????????????????????????????????????????????????????????????????????????????????????????????????????????????????????????????????????????????
		</sequence>
		<sequence>
			<taxon idref="Puya_aequatorialis"/>
			????????????????????????????????????????????????????????????????????????????????????????????????????????????????????????????????????????????????????????????????????????????????????????????????????????????????????????????????????????????????????????????????????????????????????????????????????????????????????????????????????????????????????????????????????????????????
		</sequence>
		<sequence>
			<taxon idref="Puya_alpestris"/>
			??GCAGAAAGCTCTTTCCCTGCCTACTGGAATGGGCATTGTTTGCGCGAGCCCGAAAGCTCTAGAAGCTTCCAAAACAGCCAAGTCGGTCAGGGTTTTCTTCGACTGGAATGACTACTTGAAGTTCTACAAGCTTGGAACTTACTGGCCTTAACGCCTTCCATCCAACTACTTTACGGGCTAAGAGCAGCTTTGGATCTCATCTTTGAGGAGGGGCTCGACAATGTCATCGAAAGGCATCGTCGTTTAGGAAAGGCCACAAGGT-AAGTAAAAGCTATACATCT-GACAGCCGCTWTTACAGTGTCGGATAGATATATTACTTGGTATTATTGTCCTCTTGTAACAATGAGCAGACTTGCTGTCGAAG
		</sequence>
		<sequence>
			<taxon idref="Puya_angusta"/>
			????????????????????????????????????????????????????????????????????????????????????????????????????????????????????????????????????????????????????????????????????????????????????????????????????????????????????????????????????????????????????????????????????????????????????????????????????????????????????????????????????????????????????????????????????????????????
		</sequence>
		<sequence>
			<taxon idref="Puya_bicolor"/>
			????????????????????????????????????????????????????????????????????????????????????????????????????????????????????????????????????????????????????????????????????????????????????????????????????????????????????????????????????????????????????????????????????????????????????????????????????????????????????????????????????????????????????????????????????????????????
		</sequence>
		<sequence>
			<taxon idref="Puya_boliviensis"/>
			??GCAGAAAGCTCTTTCCCTGCCTACTGGAATGGGCATTGTTTGCGCGAGCCCGAAAGCTCTAGAAGCTTCCAAAACAGCCAAGTCGGTCAGGGTTTTYTTSGACKGGAATGACTACTTGAAGTTCTACAAGCTTGGAACTTACTGGCCTTAACGCCTTCCATCCAACTACTTTACGGGCTAAGAGCAGCTTTGGATCTCATCTTTGAGGARGGGCTCGACAATGTCATCGAAAGGCATCGTCGTTTAGGAAAGGCCACAAGGT-AAGTAAAAGCTATACATCT-GACAGCCGCTWTTACAGTGTCGGATAGATATATTACTTGGTATTATTGTCCTCTTGTAACAATGAGCAGACTTGCTGTCGAAG
		</sequence>
		<sequence>
			<taxon idref="Puya_castellanosii"/>
			????????????????????????????????????????????????????????????????????????????????????????????????????????????????????????????????????????????????????????????????????????????????????????????????????????????????????????????????????????????????????????????????????????????????????????????????????????????????????????????????????????????????????????????????????????????????
		</sequence>
		<sequence>
			<taxon idref="Puya_chilensis"/>
			TCGCAGAAAGCTCTTTCCCTGCCTACTGGAATGGGCATTGTTTGYGCGAGCCCGAAAGCTCTAGAAGCTTCCAAAACAGCCAAGTCGGTCAGGGTTTTCTTCGACTGGAATGACTACTTGAAGTTCTACAAGCTTGGAACTTACTGGCCTTAACGCCTTCCATCCAACTACTTTACGGGCTAAGAGCAGCTTTGGATCTCATCTTTGAGGAGGGGCTCGACAATGTCATCGAAAGGCATCGTCGTTTAGGAAAGGCCACAAGGT-AAGTAAAAGCTATACATCT-GACAGCCGCTATTACAGTGTCGGATAGATATATTACTTGGTATTATTGTCCTCTTGTAACAATGAGCAGACTTGCTGTCGAAG
		</sequence>
		<sequence>
			<taxon idref="Puya_coerulea"/>
			TCGCAGAAAGCTCTTTCCCTGCCTACTGGAATGGGCATTGTTTGCGCGAGCCCGAAAGCTCTAGAAGCTTCCAAAACAGCCAAGTCGGTCAGGGTTTTCTTCGACTGGAATGACTACTTGAAGTTCTACAAGCTTGGAACTTACTGGCCTTAACGCCTTCCATCCAACTACTTTATGGGCTAAGAGCAGCTTTGGATCTCATCTTTGAGGAGGGGCTCGACAATGTCATCGAAAGGCATCGTCGTTTAGGAAAGGCCACAAGGT-AAGTAAAAGCTATACATCT-GACAGCCGCTTTTACAGTGTCGGATAGATATATTACTTGGTATTATTGTCCTCTTGTAACAATGAGCAGACTTGCTGTCGAAG
		</sequence>
		<sequence>
			<taxon idref="Puya_coerulea_var._violacea"/>
			????????????????????????????????????????????????????????????????????????????????????????????????????????????????????????????????????????????????????????????????????????????????????????????????????????????????????????????????????????????????????????????????????????????????????????????????????????????????????????????????????????????????????????????????????????????????
		</sequence>
		<sequence>
			<taxon idref="Puya_compacta"/>
			????????????????????????????????????????????????????????????????????????????????????????????????????????????????????????????????????????????????????????????????????????????????????????????????????????????????????????????????????????????????????????????????????????????????????????????????????????????????????????????????????????????????????????????????????????????????
		</sequence>
		<sequence>
			<taxon idref="Puya_dasylirioides"/>
			????????????????????????????????????????????????????????????????????????????????????????????????????????????????????????????????????????????????????????????????????????????????????????????????????????????????????????????????????????????????????????????????????????????????????????????????????????????????????????????????????????????????????????????????????????????????
		</sequence>
		<sequence>
			<taxon idref="Puya_densiflora"/>
			????????????????????????????????????????????????????????????????????????????????????????????????????????????????????????????????????????????????????????????????????????????????????????????????????????????????????????????????????????????????????????????????????????????????????????????????????????????????????????????????????????????????????????????????????????????????
		</sequence>
		<sequence>
			<taxon idref="Puya_dyckioides"/>
			????????????????????????????????????????????????????????????????????????????????????????????????????????????????????????????????????????????????????????????????????????????????????????????????????????????????????????????????????????????????????????????????????????????????????????????????????????????????????????????????????????????????????????????????????????????????
		</sequence>
		<sequence>
			<taxon idref="Puya_ferreyrae"/>
			????????????????????????????????????????????????????????????????????????????????????????????????????????????????????????????????????????????????????????????????????????????????????????????????????????????????????????????????????????????????????????????????????????????????????????????????????????????????????????????????????????????????????????????????????????????????
		</sequence>
		<sequence>
			<taxon idref="Puya_ferruginea"/>
			????????????????????????????????????????????????????????????????????????????????????????????????????????????????????????????????????????????????????????????????????????????????????????????????????????????????????????????????????????????????????????????????????????????????????????????????????????????????????????????????????????????????????????????????????????????????
		</sequence>
		<sequence>
			<taxon idref="Puya_floccosa"/>
			????????????????????????????????????????????????????????????????????????????????????????????????????????????????????????????????????????????????????????????????????????????????????????????????????????????????????????????????????????????????????????????????????????????????????????????????????????????????????????????????????????????????????????????????????????????????
		</sequence>
		<sequence>
			<taxon idref="Puya_gilmartiniae"/>
			TCGCAGAAAGCTCTTTCCCTGCCTACTGGAATGGGCATTGTTTGCGCGAGCCCGAAAGCTCTAGAAGCTTCCAAAACAGCCAAGTCGGTCAGGGTTTTCTTCGACTGGAATGACTACTTGAAGTTCTACAAGCTTGGAACTTACTGGCCTTAACGCCTTCCATCCAACTACTTTACGGGCTAAGAGCAGCTTTGGATCTCATCTTTGAGGAAGGGCTCGACAATGTCATCGAAAGGCATCGTCGTTTAGGAAAGGCCACAAGGT-AAGTAAAAGCTATACATCT-GACAGCCGCTTTTACAGTGTCGGATAGATATATTACTTGGTATTATTGTCCTCTTGTAACAATGAGCAGACTTGCTGTCGAAG
		</sequence>
		<sequence>
			<taxon idref="Puya_goudotiana"/>
			????????????????????????????????????????????????????????????????????????????????????????????????????????????????????????????????????????????????????????????????????????????????????????????????????????????????????????????????????????????????????????????????????????????????????????????????????????????????????????????????????????????????????????????????????????????????
		</sequence>
		<sequence>
			<taxon idref="Puya_hamata"/>
			????????????????????????????????????????????????????????????????????????????????????????????????????????????????????????????????????????????????????????????????????????????????????????????????????????????????????????????????????????????????????????????????????????????????????????????????????????????????????????????????????????????????????????????????????????????????
		</sequence>
		<sequence>
			<taxon idref="Puya_harmsii"/>
			????????????????????????????????????????????????????????????????????????????????????????????????????????????????????????????????????????????????????????????????????????????????????????????????????????????????????????????????????????????????????????????????????????????????????????????????????????????????????????????????????????????????????????????????????????????????
		</sequence>
		<sequence>
			<taxon idref="Puya_herrerae"/>
			????????????????????????????????????????????????????????????????????????????????????????????????????????????????????????????????????????????????????????????????????????????????????????????????????????????????????????????????????????????????????????????????????????????????????????????????????????????????????????????????????????????????????????????????????????????????
		</sequence>
		<sequence>
			<taxon idref="Puya_herzogii"/>
			????????????????????????????????????????????????????????????????????????????????????????????????????????????????????????????????????????????????????????????????????????????????????????????????????????????????????????????????????????????????????????????????????????????????????????????????????????????????????????????????????????????????????????????????????????????????
		</sequence>
		<sequence>
			<taxon idref="Puya_humilis"/>
			????????????????????????????????????????????????????????????????????????????????????????????????????????????????????????????????????????????????????????????????????????????????????????????????????????????????????????????????????????????????????????????????????????????????????????????????????????????????????????????????????????????????????????????????????????????????
		</sequence>
		<sequence>
			<taxon idref="Puya_lanata"/>
			????????????????????????????????????????????????????????????????????????????????????????????????????????????????????????????????????????????????????????????????????????????????????????????????????????????????????????????????????????????????????????????????????????????????????????????????????????????????????????????????????????????????????????????????????????????????
		</sequence>
		<sequence>
			<taxon idref="Puya_laxa"/>
			????????????????????????????????????????????????????????????????????????????????????????????????????????????????????????????????????????????????????????????????????????????????????????????????????????????????????????????????????????????????????????????????????????????????????????????????????????????????????????????????????????????????????????????????????????????????
		</sequence>
		<sequence>
			<taxon idref="Puya_lineata"/>
			????????????????????????????????????????????????????????????????????????????????????????????????????????????????????????????????????????????????????????????????????????????????????????????????????????????????????????????????????????????????????????????????????????????????????????????????????????????????????????????????????????????????????????????????????????????????
		</sequence>
		<sequence>
			<taxon idref="Puya_macrura"/>
			????????????????????????????????????????????????????????????????????????????????????????????????????????????????????????????????????????????????????????????????????????????????????????????????????????????????????????????????????????????????????????????????????????????????????????????????????????????????????????????????????????????????????????????????????????????????
		</sequence>
		<sequence>
			<taxon idref="Puya_mima"/>
			????????????????????????????????????????????????????????????????????????????????????????????????????????????????????????????????????????????????????????????????????????????????????????????????????????????????????????????????????????????????????????????????????????????????????????????????????????????????????????????????????????????????????????????????????????????????
		</sequence>
		<sequence>
			<taxon idref="Puya_mirabilis"/>
			????????????????????????????????????????????????????????????????????????????????????????????????????????????????????????????????????????????????????????????????????????????????????????????????????????????????????????????????????????????????????????????????????????????????????????????????????????????????????????????????????????????????????????????????????????????????
		</sequence>
		<sequence>
			<taxon idref="Puya_nana"/>
			????????????????????????????????????????????????????????????????????????????????????????????????????????????????????????????????????????????????????????????????????????????????????????????????????????????????????????????????????????????????????????????????????????????????????????????????????????????????????????????????????????????????????????????????????????????????
		</sequence>
		<sequence>
			<taxon idref="Puya_nitida"/>
			????????????????????????????????????????????????????????????????????????????????????????????????????????????????????????????????????????????????????????????????????????????????????????????????????????????????????????????????????????????????????????????????????????????????????????????????????????????????????????????????????????????????????????????????????????????????
		</sequence>
		<sequence>
			<taxon idref="Puya_nutans"/>
			????????????????????????????????????????????????????????????????????????????????????????????????????????????????????????????????????????????????????????????????????????????????????????????????????????????????????????????????????????????????????????????????????????????????????????????????????????????????????????????????????????????????????????????????????????????????
		</sequence>
		<sequence>
			<taxon idref="Puya_obconica"/>
			????????????????????????????????????????????????????????????????????????????????????????????????????????????????????????????????????????????????????????????????????????????????????????????????????????????????????????????????????????????????????????????????????????????????????????????????????????????????????????????????????????????????????????????????????????????????
		</sequence>
		<sequence>
			<taxon idref="Puya_pygmaea"/>
			????????????????????????????????????????????????????????????????????????????????????????????????????????????????????????????????????????????????????????????????????????????????????????????????????????????????????????????????????????????????????????????????????????????????????????????????????????????????????????????????????????????????????????????????????????????????
		</sequence>
		<sequence>
			<taxon idref="Puya_raimondii"/>
			????????????????????????????????????????????????????????????????????????????????????????????????????????????????????????????????????????????????????????????????????????????????????????????????????????????????????????????????????????????????????????????????????????????????????????????????????????????????????????????????????????????????????????????????????????????????
		</sequence>
		<sequence>
			<taxon idref="Puya_santosii"/>
			????????????????????????????????????????????????????????????????????????????????????????????????????????????????????????????????????????????????????????????????????????????????????????????????????????????????????????????????????????????????????????????????????????????????????????????????????????????????????????????????????????????????????????????????????????????????
		</sequence>
		<sequence>
			<taxon idref="Puya_spathacea"/>
			????????????????????????????????????????????????????????????????????????????????????????????????????????????????????????????????????????????????????????????????????????????????????????????????????????????????????????????????????????????????????????????????????????????????????????????????????????????????????????????????????????????????????????????????????????????????
		</sequence>
		<sequence>
			<taxon idref="Puya_stenothyrsa"/>
			????????????????????????????????????????????????????????????????????????????????????????????????????????????????????????????????????????????????????????????????????????????????????????????????????????????????????????????????????????????????????????????????????????????????????????????????????????????????????????????????????????????????????????????????????????????????
		</sequence>
		<sequence>
			<taxon idref="Puya_trianae"/>
			????????????????????????????????????????????????????????????????????????????????????????????????????????????????????????????????????????????????????????????????????????????????????????????????????????????????????????????????????????????????????????????????????????????????????????????????????????????????????????????????????????????????????????????????????????????????
		</sequence>
		<sequence>
			<taxon idref="Puya_tuberosa"/>
			????????????????????????????????????????????????????????????????????????????????????????????????????????????????????????????????????????????????????????????????????????????????????????????????????????????????????????????????????????????????????????????????????????????????????????????????????????????????????????????????????????????????????????????????????????????????
		</sequence>
		<sequence>
			<taxon idref="Puya_ultima"/>
			????????????????????????????????????????????????????????????????????????????????????????????????????????????????????????????????????????????????????????????????????????????????????????????????????????????????????????????????????????????????????????????????????????????????????????????????????????????????????????????????????????????????????????????????????????????????
		</sequence>
		<sequence>
			<taxon idref="Puya_venusta"/>
			????????????????????????????????????????????????????????????????????????????????????????????????????????????????????????????????????????????????????????????????????????????????????????????????????????????????????????????????????????????????????????????????????????????????????????????????????????????????????????????????????????????????????????????????????????????????
		</sequence>
		<sequence>
			<taxon idref="Puya_wrightii"/>
			????????????????????????????????????????????????????????????????????????????????????????????????????????????????????????????????????????????????????????????????????????????????????????????????????????????????????????????????????????????????????????????????????????????????????????????????????????????????????????????????????????????????????????????????????????????????
		</sequence>
		<sequence>
			<taxon idref="Puya_yakespala"/>
			????????????????????????????????????????????????????????????????????????????????????????????????????????????????????????????????????????????????????????????????????????????????????????????????????????????????????????????????????????????????????????????????????????????????????????????????????????????????????????????????????????????????????????????????????????????????
		</sequence>
		<sequence>
			<taxon idref="Quesnelia_arvensis"/>
			????????????????????????????????????????????????????????????????????????????????????????????????????????????????????????????????????????????????????????????????????????????????????????????????????????????????????????????????????????????????????????????????????????????????????????????????????????????????????????????????????????????????????????????????????????????????
		</sequence>
		<sequence>
			<taxon idref="Quesnelia_conquistensis"/>
			????????????????????????????????????????????????????????????????????????????????????????????????????????????????????????????????????????????????????????????????????????????????????????????????????????????????????????????????????????????????????????????????????????????????????????????????????????????????????????????????????????????????????????????????????????????????
		</sequence>
		<sequence>
			<taxon idref="Quesnelia_edmundoi"/>
			????????????????????????????????????????????????????????????????????????????????????????????????????????????????????????????????????????????????????????????????????????????????????????????????????????????????????????????????????????????????????????????????????????????????????????????????????????????????????????????????????????????????????????????????????????????????
		</sequence>
		<sequence>
			<taxon idref="Quesnelia_edmundoi_var._rubrobracteata"/>
			????????????????????????????????????????????????????????????????????????????????????????????????????????????????????????????????????????????????????????????????????????????????????????????????????????????????????????????????????????????????????????????????????????????????????????????????????????????????????????????????????????????????????????????????????????????????
		</sequence>
		<sequence>
			<taxon idref="Quesnelia_humilis"/>
			TCGCAGAAAGCTCTTTCCCTGCCTACTGGAATGGGCATTCTCTGCGCGAGCCCGAAAGCTCTAGAAGCTTCCAAAACAGCCAAGTCGGTCAGGGTTTTYTTYGACTGGAATGACTACTTGAAGTTCTACAAGCTCGGAACTTACTGGCCTTAACGCCGTCCATCCAACTGCTTTACGGCCTGAGAGCAGCTTTGGACCTCATCTTTGAGGAGGGGTTCGACAATGTCATCGAAAGGCATCGTCGCTTAGGAAAGGCCACAAGGTTAAGTAAAAGCTATACATCTAAATAGCCGCCTTCGCCGTGTTGGATAGATATATTACTTGGCACTGTTGTTCTCTTGTAACAATGGGCAGACTTGCCGTCGAAG
		</sequence>
		<sequence>
			<taxon idref="Quesnelia_kautskyi"/>
			TCGCAGAAAGCTCTTTCCCTGCCTACTGGAATGGGCATTCTCTGCGCGAGCCCGAAAGCTCTAGAAGCTTCCAAAACAGCCAAGTCGGTCAGGGTTTTCTTCGACTGGAATGACTACTTGAAGTTCTACAAGCTCGGAACTTACTGGCCTTAACGCCGTCCATCCAACTGCTTTATGGGCTGAGAGCAGCTTTGGATCTCATCTTCGAGGAGGGGCTCGACAATGTCATCGAAAGGCATCGTCGCTTAGGAAAGGCCACAAGGTTAAGTAAAAGCTATACATCTAAATAGCCGCCTTCGCCGTGTTGGATAGATATATTACTTGGCACTGTTGTTCTCTTGTAACAATGAGCAGACTTGCCGTCGAAG
		</sequence>
		<sequence>
			<taxon idref="Quesnelia_koltesii"/>
			????????????????????????????????????????????????????????????????????????????????????????????????????????????????????????????????????????????????????????????????????????????????????????????????????????????????????????????????????????????????????????????????????????????????????????????????????????????????????????????????????????????????????????????????????????????????
		</sequence>
		<sequence>
			<taxon idref="Quesnelia_lateralis"/>
			????????????????????????????????????????????????????????????????????????????????????????????????????????????????????????????????????????????????????????????????????????????????????????????????????????????????????????????????????????????????????????????????????????????????????????????????????????????????????????????????????????????????????????????????????????????????
		</sequence>
		<sequence>
			<taxon idref="Quesnelia_liboniana"/>
			TCGCAGAAAGCTCTTTCCCTGCCTACTGGAATGGGCATTCTCTGCGCGAGCCCGAAAGCTCTAGAAGCTTCCRAAACAGCCAAGTCGGTCAGGGTTTTCTTCGACTGGAATGACTACTTGAAGTTCTACAAGCTCGGAACTTACTGGCCTTAACGCCGTCCATCCAACTGCTTTACGGGCTGAGAGCAGCTTTGGATCTCATCTTTGAGGAGGGGCTCGACAATGTCATCGAAAGGCATCGTCGCTTAGGAAAGGCCACAAGGTTAAGTAAAAGCTCTACATCTAAATAGCCGCCTTCGCCGTGTTGGATATATATATTACTTGGCACTGTTGTTCTCTTGTAACAATGAGCAGACTTGCCGTCGAAG
		</sequence>
		<sequence>
			<taxon idref="Quesnelia_marmorata"/>
			????????????????????????????????????????????????????????????????????????????????????????????????????????????????????????????????????????????????????????????????????????????????????????????????????????????????????????????????????????????????????????????????????????????????????????????????????????????????????????????????????????????????????????????????????????????????
		</sequence>
		<sequence>
			<taxon idref="Quesnelia_quesneliana"/>
			????????????????????????????????????????????????????????????????????????????????????????????????????????????????????????????????????????????????????????????????????????????????????????????????????????????????????????????????????????????????????????????????????????????????????????????????????????????????????????????????????????????????????????????????????????????????
		</sequence>
		<sequence>
			<taxon idref="Quesnelia_strobilispica"/>
			????????????????????????????????????????????????????????????????????????????????????????????????????????????????????????????????????????????????????????????????????????????????????????????????????????????????????????????????????????????????????????????????????????????????????????????????????????????????????????????????????????????????????????????????????????????????
		</sequence>
		<sequence>
			<taxon idref="Quesnelia_testudo"/>
			????????????????????????????????????????????????????????????????????????????????????????????????????????????????????????????????????????????????????????????????????????????????????????????????????????????????????????????????????????????????????????????????????????????????????????????????????????????????????????????????????????????????????????????????????????????????
		</sequence>
		<sequence>
			<taxon idref="Quesnelia_tubifolia"/>
			????????????????????????????????????????????????????????????????????????????????????????????????????????????????????????????????????????????????????????????????????????????????????????????????????????????????????????????????????????????????????????????????????????????????????????????????????????????????????????????????????????????????????????????????????????????????
		</sequence>
		<sequence>
			<taxon idref="Racinaea_cuspidata"/>
			????????????????????????????????????????????????????????????????????????????????????????????????????????????????????????????????????????????????????????????????????????????????????????????????????????????????????????????????????????????????????????????????????????????????????????????????????????????????????????????????????????????????????????????????????????????????
		</sequence>
		<sequence>
			<taxon idref="Racinaea_dyeriana"/>
			????????????????????????????????????????????????????????????????????????????????????????????????????????????????????????????????????????????????????????????????????????????????????????????????????????????????????????????????????????????????????????????????????????????????????????????????????????????????????????????????????????????????????????????????????????????????
		</sequence>
		<sequence>
			<taxon idref="Racinaea_elegans"/>
			????????????????????????????????????????????????????????????????????????????????????????????????????????????????????????????????????????????????????????????????????????????????????????????????????????????????????????????????????????????????????????????????????????????????????????????????????????????????????????????????????????????????????????????????????????????????
		</sequence>
		<sequence>
			<taxon idref="Racinaea_fraseri"/>
			????????????????????????????????????????????????????????????????????????????????????????????????????????????????????????????????????????????????????????????????????????????????????????????????????????????????????????????????????????????????????????????????????????????????????????????????????????????????????????????????????????????????????????????????????????????????
		</sequence>
		<sequence>
			<taxon idref="Racinaea_hamaleana"/>
			????????????????????????????????????????????????????????????????????????????????????????????????????????????????????????????????????????????????????????????????????????????????????????????????????????????????????????????????????????????????????????????????????????????????????????????????????????????????????????????????????????????????????????????????????????????????
		</sequence>
		<sequence>
			<taxon idref="Racinaea_multiflora"/>
			????????????????????????????????????????????????????????????????????????????????????????????????????????????????????????????????????????????????????????????????????????????????????????????????????????????????????????????????????????????????????????????????????????????????????????????????????????????????????????????????????????????????????????????????????????????????
		</sequence>
		<sequence>
			<taxon idref="Racinaea_parviflora"/>
			????????????????????????????????????????????????????????????????????????????????????????????????????????????????????????????????????????????????????????????????????????????????????????????????????????????????????????????????????????????????????????????????????????????????????????????????????????????????????????????????????????????????????????????????????????????????
		</sequence>
		<sequence>
			<taxon idref="Racinaea_pugiformis"/>
			TCGCAGAAAGCACTTTCCCTGCCTACTGGAATGGGCATTGTTTGCGCGAGCCCGAAAGCTCTAGAAGCTTCCAAAAATGCCAAGTCGGTYAGAGTTTTCTTCGACTGGAATGACTACTTGAAGTTCTACAAGCTTGGAACTTACTGGCCGTAACGCCTTCCATCCAACTACTTTACGGGCTAAGAGCAGCTTTGGATCTCATCTTTGAGGAGGGGCTCGAAAATGTCATCGAAAGGCATCGTCGTTTAGGAAAGGCCACGAGG-TAAGTA-AAGCT--------AAATAGCCGATTTTACAGTATAGGAAAGATATATAATTAGTCATTATTGTCCTCTTGTAACAACGAGCAGACTTGCTGTCGAAG
		</sequence>
		<sequence>
			<taxon idref="Racinaea_ropalocarpa"/>
			????????????????????????????????????????????????????????????????????????????????????????????????????????????????????????????????????????????????????????????????????????????????????????????????????????????????????????????????????????????????????????????????????????????????????????????????????????????????????????????????????????????????????????????????????????????????
		</sequence>
		<sequence>
			<taxon idref="Racinaea_rothschuhiana"/>
			????????????????????????????????????????????????????????????????????????????????????????????????????????????????????????????????????????????????????????????????????????????????????????????????????????????????????????????????????????????????????????????????????????????????????????????????????????????????????????????????????????????????????????????????????????????????
		</sequence>
		<sequence>
			<taxon idref="Racinaea_schumanniana"/>
			????????????????????????????????????????????????????????????????????????????????????????????????????????????????????????????????????????????????????????????????????????????????????????????????????????????????????????????????????????????????????????????????????????????????????????????????????????????????????????????????????????????????????????????????????????????????
		</sequence>
		<sequence>
			<taxon idref="Racinaea_seemannii"/>
			????????????????????????????????????????????????????????????????????????????????????????????????????????????????????????????????????????????????????????????????????????????????????????????????????????????????????????????????????????????????????????????????????????????????????????????????????????????????????????????????????????????????????????????????????????????????
		</sequence>
		<sequence>
			<taxon idref="Racinaea_sinuosa"/>
			?????????????????????????CTGGAATGGGCATTGTTTGCGCGAGCCCGAAAGCTCTAGAAGCTTCCAAAAATGCCAAGTCGGTCAGAGTTTTCTTCGACTGGAATGACTACTTGAAGTTCTACAAGCTTGGAACTTACTGGCCGTAACGCCTTCCATCCAACTACTTTACGGGCTAAGAGCAGCTTTGGATCTCATCTTTGAGGAGGGGCTCGAAAATGTCATCGAAAGGCATCGTCGTTTAGGAAAGGCCACGAGG-TAAGTA-AAGCT--------AAATAGCCGATTTTACAGTATAGGAAAGATATATAATTAGTCATTATTGTCCTCTTGTAACAACAAGCAGGCTTGCTGTCGAAG
		</sequence>
		<sequence>
			<taxon idref="Racinaea_spiculosa"/>
			TCGCAGAAAGCACTTTCCCTGCCTACTGGAATGGGCATTGTTTGCGCGAGCCCGAAAGCTCTAGAAGCTTCCAAAAATGCCAAGTCGGTCAGAGTTTTCTTCGACTGGAATGAYTACTTGAAGTTCTACAAGCTTGGAACTTATTGGCCGTAACGCCTTCCATCCAACTACTTTACGGGCTAAGAGCAGCTTTGGATCTCATCTTTGAGGAGGGGCTCGAAAATGTCATCGAAAGGCATCGTCGTTTAGGAAAGGCCACGAGG-TAAGTA-AAGCT--------AAATAGCCGATTTTACAGTATAGGAAAGATATATAATTAGTCATTATTGTCCTCTTGTAAC???????????????????????
		</sequence>
		<sequence>
			<taxon idref="Racinaea_spiculosa_var._micrantha"/>
			????????????????????????????????????????????????????????????????????????????????????????????????????????????????????????????????????????????????????????????????????????????????????????????????????????????????????????????????????????????????????????????????????????????????????????????????????????????????????????????????????????????????????????????????????????????????
		</sequence>
		<sequence>
			<taxon idref="Racinaea_venusta"/>
			????????????????????????????????????????????????????????????????????????????????????????????????????????????????????????????????????????????????????????????????????????????????????????????????????????????????????????????????????????????????????????????????????????????????????????????????????????????????????????????????????????????????????????????????????????????????
		</sequence>
		<sequence>
			<taxon idref="Rapatea_paludosa"/>
			????????????????????????????????????????????????????????????????????????????????????????????????????????????????????????????????????????????????????????????????????????????????????????????????????????????????????????????????????????????????????????????????????????????????????????????????????????????????????????????????????????????????????????????????????????????????
		</sequence>
		<sequence>
			<taxon idref="Rokautskyia_exaltata"/>
			????????????????????????????????????????????????????????????????????????????????????????????????????????????????????????????????????????????????????????????????????????????????????????????????????????????????????????????????????????????????????????????????????????????????????????????????????????????????????????????????????????????????????????????????????????????????
		</sequence>
		<sequence>
			<taxon idref="Rokautskyia_fernseeoides"/>
			????????????????????????????????????????????????????????????????????????????????????????????????????????????????????????????????????????????????????????????????????????????????????????????????????????????????????????????????????????????????????????????????????????????????????????????????????????????????????????????????????????????????????????????????????????????????
		</sequence>
		<sequence>
			<taxon idref="Rokautskyia_latifolia"/>
			????????????????????????????????????????????????????????????????????????????????????????????????????????????????????????????????????????????????????????????????????????????????????????????????????????????????????????????????????????????????????????????????????????????????????????????????????????????????????????????????????????????????????????????????????????????????
		</sequence>
		<sequence>
			<taxon idref="Rokautskyia_microglazioui"/>
			????????????????????????????????????????????????????????????????????????????????????????????????????????????????????????????????????????????????????????????????????????????????????????????????????????????????????????????????????????????????????????????????????????????????????????????????????????????????????????????????????????????????????????????????????????????????
		</sequence>
		<sequence>
			<taxon idref="Rokautskyia_odoratissima"/>
			????????????????????????????????????????????????????????????????????????????????????????????????????????????????????????????????????????????????????????????????????????????????????????????????????????????????????????????????????????????????????????????????????????????????????????????????????????????????????????????????????????????????????????????????????????????????
		</sequence>
		<sequence>
			<taxon idref="Rokautskyia_roberto-kautskyi"/>
			????????????????????????????????????????????????????????????????????????????????????????????????????????????????????????????????????????????????????????????????????????????????????????????????????????????????????????????????????????????????????????????????????????????????????????????????????????????????????????????????????????????????????????????????????????????????
		</sequence>
		<sequence>
			<taxon idref="Rokautskyia_sanctaluciae"/>
			????????????????????????????????????????????????????????????????????????????????????????????????????????????????????????????????????????????????????????????????????????????????????????????????????????????????????????????????????????????????????????????????????????????????????????????????????????????????????????????????????????????????????????????????????????????????
		</sequence>
		<sequence>
			<taxon idref="Rokautskyia_scaposa"/>
			????????????????????????????????????????????????????????????????????????????????????????????????????????????????????????????????????????????????????????????????????????????????????????????????????????????????????????????????????????????????????????????????????????????????????????????????????????????????????????????????????????????????????????????????????????????????
		</sequence>
		<sequence>
			<taxon idref="Ronnbergia_aciculosa"/>
			????????????????????????????????????????????????????????????????????????????????????????????????????????????????????????????????????????????????????????????????????????????????????????????????????????????????????????????????????????????????????????????????????????????????????????????????????????????????????????????????????????????????????????????????????????????????
		</sequence>
		<sequence>
			<taxon idref="Ronnbergia_allenii"/>
			TCGCAGAAAGCTCTTTCCCTGCCTACTGGAATGGGCATTCTCTGCGCGAGCCCGAAAGCTCTAGAAGCTTCCAAAACAGCCAAGTCGGTCAGGGTTTTCTTCGACTGGAATGACTACTTGAAGTTCTACAAGCTCGGAACTTACTGGCCTTAACGCCTTCCATCCAACTACTTTACGGGCTGAGAGCAGCTTTGGATCTCATCTTTGAGGAGGGGCTYGACAATGTCATYGAAAGGCACCGTCGCTTAGGAAAGGCCACAAGGTTAAGTAAAAGCTATACATCT-AATAGCCGCTTTCGCCGTGTYGGATAGATATATTACATGGCACTATTGTTCTCTTGTAACAATGAGCAGACTTGCTGTCGAAG
		</sequence>
		<sequence>
			<taxon idref="Ronnbergia_columbiana"/>
			????????????????????????????????????????????????????????????????????????????????????????????????????????????????????????????????????????????????????????????????????????????????????????????????????????????????????????????????????????????????????????????????????????????????????????????????????????????????????????????????????????????????????????????????????????????????
		</sequence>
		<sequence>
			<taxon idref="Ronnbergia_deleonii"/>
			????????????????????????????????????????????????????????????????????????????????????????????????????????????????????????????????????????????????????????????????????????????????????????????????????????????????????????????????????????????????????????????????????????????????????????????????????????????????????????????????????????????????????????????????????????????????
		</sequence>
		<sequence>
			<taxon idref="Ronnbergia_drakeana"/>
			????????????????????????????????????????????????????????????????????????????????????????????????????????????????????????????????????????????????????????????????????????????????????????????????????????????????????????????????????????????????????????????????????????????????????????????????????????????????????????????????????????????????????????????????????????????????
		</sequence>
		<sequence>
			<taxon idref="Ronnbergia_explodens"/>
			????????????????????????????????????????????????????????????????????????????????????????????????????????????????????????????????????????????????????????????????????????????????????????????????????????????????????????????????????????????????????????????????????????????????????????????????????????????????????????????????????????????????????????????????????????????????
		</sequence>
		<sequence>
			<taxon idref="Ronnbergia_fraseri"/>
			TCGCAGAAAGCTCTTTCCCTGCCTACTGGAATGGGGATTCTCTGCGCGAGCCCGAAAGCTCTAGAAGCTTCCAAAACAGCCAAGTCGGTCAGGGTTTTCTTCGACTGGAATGACTACTTGAAGTTCTACAAGCTCGGAACTTACTGGCCTTAACGCCTTCCATCCAACTACTTTACGGGCTGAGAGCAGCTCTGGATCTCATCTTTGAGGAGGGGCTYGACAATGTCATCGAAAGGCATCGTCGCTTAGGAAAGGCCACAAGGTTAAGTAAAAGCTATACATCT-AATACCCGCTTTCGCCGTGTTGGATAGATATATTACTTGGSACCATTGTTCTMTTGTAACAATGAGCAGGCTTGCTGTCGAAG
		</sequence>
		<sequence>
			<taxon idref="Ronnbergia_germinyana"/>
			????????????????????????????????????????????????????????????????????????????????????????????????????????????????????????????????????????????????????????????????????????????????????????????????????????????????????????????????????????????????????????????????????????????????????????????????????????????????????????????????????????????????????????????????????????????????
		</sequence>
		<sequence>
			<taxon idref="Ronnbergia_hathewayi"/>
			????????????????????????????????????????????????????????????????????????????????????????????????????????????????????????????????????????????????????????????????????????????????????????????????????????????????????????????????????????????????????????????????????????????????????????????????????????????????????????????????????????????????????????????????????????????????
		</sequence>
		<sequence>
			<taxon idref="Ronnbergia_involucrata"/>
			????????????????????????????????????????????????????????????????????????????????????????????????????????????????????????????????????????????????????????????????????????????????????????????????????????????????????????????????????????????????????????????????????????????????????????????????????????????????????????????????????????????????????????????????????????????????
		</sequence>
		<sequence>
			<taxon idref="Ronnbergia_killipiana"/>
			????????????????????????????????????????????????????????????????????????????????????????????????????????????????????????????????????????????????????????????????????????????????????????????????????????????????????????????????????????????????????????????????????????????????????????????????????????????????????????????????????????????????????????????????????????????????
		</sequence>
		<sequence>
			<taxon idref="Ronnbergia_maidifolia"/>
			????????????????????????????????????????????????????????????????????????????????????????????????????????????????????????????????????????????????????????????????????????????????????????????????????????????????????????????????????????????????????????????????????????????????????????????????????????????????????????????????????????????????????????????????????????????????
		</sequence>
		<sequence>
			<taxon idref="Ronnbergia_morreniana"/>
			????????????????????????????????????????????????????????????????????????????????????????????????????????????????????????????????????????????????????????????????????????????????????????????????????????????????????????????????????????????????????????????????????????????????????????????????????????????????????????????????????????????????????????????????????????????????
		</sequence>
		<sequence>
			<taxon idref="Ronnbergia_nidularioides"/>
			????????????????????????????????????????????????????????????????????????????????????????????????????????????????????????????????????????????????????????????????????????????????????????????????????????????????????????????????????????????????????????????????????????????????????????????????????????????????????????????????????????????????????????????????????????????????
		</sequence>
		<sequence>
			<taxon idref="Ronnbergia_petersii"/>
			????????????????????????????????????????????????????????????????????????????????????????????????????????????????????????????????????????????????????????????????????????????????????????????????????????????????????????????????????????????????????????????????????????????????????????????????????????????????????????????????????????????????????????????????????????????????
		</sequence>
		<sequence>
			<taxon idref="Ronnbergia_tonduzii"/>
			TCGCAGAAAGCTCTTTCCCTGCCTACTGGGATGGGCATTCTTTGCGCCAGCCCGAAAGCTCTAGAAGCTTCCAAAACAGCCAAGTCGGTCAGGGTTTTCTTCGACTGGAATGACTACTTGAAGTTCTACAAGCTCGGAACTTACTGGCCTTAACGCCGTCCATCCAACTACTTTACGGGCTGAGAGCAGCTTTGGATCTCATCTTTGAGGAGGGGCTCGACAACGTCATCGAAAGGCACCGTCGCTTAGGAAAGGCCACAAGGTTAAGTAAAAGCTATACATCT-AATAGCCGCTTTCGCCGTGTTGGATAGATATATAACTTGGCGCTATTGTTCTCTTGTAACAATGAGCAGACTTGCTGTCGAAG
		</sequence>
		<sequence>
			<taxon idref="Ronnbergia_veitchii"/>
			????????????????????????????????????????????????????????????????????????????????????????????????????????????????????????????????????????????????????????????????????????????????????????????????????????????????????????????????????????????????????????????????????????????????????????????????????????????????????????????????????????????????????????????????????????????????
		</sequence>
		<sequence>
			<taxon idref="Ronnbergia_weberbaueri"/>
			????????????????????????????????????????????????????????????????????????????????????????????????????????????????????????????????????????????????????????????????????????????????????????????????????????????????????????????????????????????????????????????????????????????????????????????????????????????????????????????????????????????????????????????????????????????????
		</sequence>
		<sequence>
			<taxon idref="Ronnbergia_wuelfinghoffii"/>
			????????????????????????????????????????????????????????????????????????????????????????????????????????????????????????????????????????????????????????????????????????????????????????????????????????????????????????????????????????????????????????????????????????????????????????????????????????????????????????????????????????????????????????????????????????????????
		</sequence>
		<sequence>
			<taxon idref="Sequencia_serrata"/>
			TCGCAGAAAGCTCTTTCCATGCCCACTGGAATGGGCATTGTTTGTGCGAGCCCGAAAGCTCTGGAAGTGTCCAAAACGGCCAAGTCGGTCAGGGTTTTCTTCGACTGGAATGACTACTTGAAGTTCTACAAGCTTGGAACTTACTGGCCTTAACACCTTCCATCCAACTACTGTATGGGCTAAGAGCAGCTTTGGATCTCATCTTTGAGGAGGGGCTCGACAATGTCATTGAAAGGCATCGTCGTTTAGGAAAGGCCACAAGGT-AAGTAAAAACTTTACACCT-AATAGCAGATTTTACAGTATTGGAAAGATATATTACTTGGCATTGTAGTCCTCTCGTACCAATGAGCAGACTAGCTGTCGAAG
		</sequence>
		<sequence>
			<taxon idref="Sincoraea_albopicta"/>
			????????????????????????????????????????????????????????????????????????????????????????????????????????????????????????????????????????????????????????????????????????????????????????????????????????????????????????????????????????????????????????????????????????????????????????????????????????????????????????????????????????????????????????????????????????????????
		</sequence>
		<sequence>
			<taxon idref="Sincoraea_burle-marxii"/>
			????????????????????????????????????????????????????????????????????????????????????????????????????????????????????????????????????????????????????????????????????????????????????????????????????????????????????????????????????????????????????????????????????????????????????????????????????????????????????????????????????????????????????????????????????????????????
		</sequence>
		<sequence>
			<taxon idref="Sincoraea_hatschbachii"/>
			????????????????????????????????????????????????????????????????????????????????????????????????????????????????????????????????????????????????????????????????????????????????????????????????????????????????????????????????????????????????????????????????????????????????????????????????????????????????????????????????????????????????????????????????????????????????
		</sequence>
		<sequence>
			<taxon idref="Sincoraea_heleniceae"/>
			????????????????????????????????????????????????????????????????????????????????????????????????????????????????????????????????????????????????????????????????????????????????????????????????????????????????????????????????????????????????????????????????????????????????????????????????????????????????????????????????????????????????????????????????????????????????
		</sequence>
		<sequence>
			<taxon idref="Sincoraea_humilis"/>
			????????????????????????????????????????????????????????????????????????????????????????????????????????????????????????????????????????????????????????????????????????????????????????????????????????????????????????????????????????????????????????????????????????????????????????????????????????????????????????????????????????????????????????????????????????????????
		</sequence>
		<sequence>
			<taxon idref="Sincoraea_mucugensis"/>
			????????????????????????????????????????????????????????????????????????????????????????????????????????????????????????????????????????????????????????????????????????????????????????????????????????????????????????????????????????????????????????????????????????????????????????????????????????????????????????????????????????????????????????????????????????????????
		</sequence>
		<sequence>
			<taxon idref="Sincoraea_navioides"/>
			????????????????????????????????????????????????????????????????????????????????????????????????????????????????????????????????????????????????????????????????????????????????????????????????????????????????????????????????????????????????????????????????????????????????????????????????????????????????????????????????????????????????????????????????????????????????
		</sequence>
		<sequence>
			<taxon idref="Sincoraea_ophiuroides"/>
			????????????????????????????????????????????????????????????????????????????????????????????????????????????????????????????????????????????????????????????????????????????????????????????????????????????????????????????????????????????????????????????????????????????????????????????????????????????????????????????????????????????????????????????????????????????????
		</sequence>
		<sequence>
			<taxon idref="Sincoraea_ulei"/>
			????????????????????????????????????????????????????????????????????????????????????????????????????????????????????????????????????????????????????????????????????????????????????????????????????????????????????????????????????????????????????????????????????????????????????????????????????????????????????????????????????????????????????????????????????????????????
		</sequence>
		<sequence>
			<taxon idref="Stegolepis_ligulata"/>
			????????????????????????????????????????????????????????????????????????????????????????????????????????????????????????????????????????????????????????????????????????????????????????????????????????????????????????????????????????????????????????????????????????????????????????????????????????????????????????????????????????????????????????????????????????????????
		</sequence>
		<sequence>
			<taxon idref="Stegolepis_parvipetala"/>
			????????????????????????????????????????????????????????????????????????????????????????????????????????????????????????????????????????????????????????????????????????????????????????????????????????????????????????????????????????????????????????????????????????????????????????????????????????????????????????????????????????????????????????????????????????????????
		</sequence>
		<sequence>
			<taxon idref="Stigmatodon_amadoi"/>
			????????????????????????????????????????????????????????????????????????????????????????????????????????????????????????????????????????????????????????????????????????????????????????????????????????????????????????????????????????????????????????????????????????????????????????????????????????????????????????????????????????????????????????????????????????????????
		</sequence>
		<sequence>
			<taxon idref="Stigmatodon_apparicianus"/>
			????????????????????????????????????????????????????????????????????????????????????????????????????????????????????????????????????????????????????????????????????????????????????????????????????????????????????????????????????????????????????????????????????????????????????????????????????????????????????????????????????????????????????????????????????????????????
		</sequence>
		<sequence>
			<taxon idref="Stigmatodon_belloi"/>
			????????????????????????????????????????????????????????????????????????????????????????????????????????????????????????????????????????????????????????????????????????????????????????????????????????????????????????????????????????????????????????????????????????????????????????????????????????????????????????????????????????????????????????????????????????????????
		</sequence>
		<sequence>
			<taxon idref="Stigmatodon_bifidus"/>
			????????????????????????????????????????????????????????????????????????????????????????????????????????????????????????????????????????????????????????????????????????????????????????????????????????????????????????????????????????????????????????????????????????????????????????????????????????????????????????????????????????????????????????????????????????????????
		</sequence>
		<sequence>
			<taxon idref="Stigmatodon_brassicoides"/>
			????????????????????????????????????????????????????????????????????????????????????????????????????????????????????????????????????????????????????????????????????????????????????????????????????????????????????????????????????????????????????????????????????????????????????????????????????????????????????????????????????????????????????????????????????????????????
		</sequence>
		<sequence>
			<taxon idref="Stigmatodon_costae"/>
			????????????????????????????????????????????????????????????????????????????????????????????????????????????????????????????????????????????????????????????????????????????????????????????????????????????????????????????????????????????????????????????????????????????????????????????????????????????????????????????????????????????????????????????????????????????????
		</sequence>
		<sequence>
			<taxon idref="Stigmatodon_croceanus"/>
			????????????????????????????????????????????????????????????????????????????????????????????????????????????????????????????????????????????????????????????????????????????????????????????????????????????????????????????????????????????????????????????????????????????????????????????????????????????????????????????????????????????????????????????????????????????????
		</sequence>
		<sequence>
			<taxon idref="Stigmatodon_euclidianus"/>
			????????????????????????????????????????????????????????????????????????????????????????????????????????????????????????????????????????????????????????????????????????????????????????????????????????????????????????????????????????????????????????????????????????????????????????????????????????????????????????????????????????????????????????????????????????????????
		</sequence>
		<sequence>
			<taxon idref="Stigmatodon_funebris"/>
			????????????????????????????????????????????????????????????????????????????????????????????????????????????????????????????????????????????????????????????????????????????????????????????????????????????????????????????????????????????????????????????????????????????????????????????????????????????????????????????????????????????????????????????????????????????????
		</sequence>
		<sequence>
			<taxon idref="Stigmatodon_gastinianus"/>
			????????????????????????????????????????????????????????????????????????????????????????????????????????????????????????????????????????????????????????????????????????????????????????????????????????????????????????????????????????????????????????????????????????????????????????????????????????????????????????????????????????????????????????????????????????????????
		</sequence>
		<sequence>
			<taxon idref="Stigmatodon_goniorachis"/>
			????????????????????????????????????????????????????????????????????????????????????????????????????????????????????????????????????????????????????????????????????????????????????????????????????????????????????????????????????????????????????????????????????????????????????????????????????????????????????????????????????????????????????????????????????????????????
		</sequence>
		<sequence>
			<taxon idref="Stigmatodon_harrylutheri"/>
			????????????????????????????????????????????????????????????????????????????????????????????????????????????????????????????????????????????????????????????????????????????????????????????????????????????????????????????????????????????????????????????????????????????????????????????????????????????????????????????????????????????????????????????????????????????????
		</sequence>
		<sequence>
			<taxon idref="Stigmatodon_multifoliatus"/>
			????????????????????????????????????????????????????????????????????????????????????????????????????????????????????????????????????????????????????????????????????????????????????????????????????????????????????????????????????????????????????????????????????????????????????????????????????????????????????????????????????????????????????????????????????????????????
		</sequence>
		<sequence>
			<taxon idref="Stigmatodon_plurifolius"/>
			????????????????????????????????????????????????????????????????????????????????????????????????????????????????????????????????????????????????????????????????????????????????????????????????????????????????????????????????????????????????????????????????????????????????????????????????????????????????????????????????????????????????????????????????????????????????
		</sequence>
		<sequence>
			<taxon idref="Stigmatodon_rosulatulus"/>
			????????????????????????????????????????????????????????????????????????????????????????????????????????????????????????????????????????????????????????????????????????????????????????????????????????????????????????????????????????????????????????????????????????????????????????????????????????????????????????????????????????????????????????????????????????????????
		</sequence>
		<sequence>
			<taxon idref="Stigmatodon_sanctateresensis"/>
			????????????????????????????????????????????????????????????????????????????????????????????????????????????????????????????????????????????????????????????????????????????????????????????????????????????????????????????????????????????????????????????????????????????????????????????????????????????????????????????????????????????????????????????????????????????????
		</sequence>
		<sequence>
			<taxon idref="Tillandsia_achyrostachys"/>
			????????????????????????????????????????????????????????????????????????????????????????????????????????????????????????????????????????????????????????????????????????????????????????????????????????????????????????????????????????????????????????????????????????????????????????????????????????????????????????????????????????????????????????????????????????????????
		</sequence>
		<sequence>
			<taxon idref="Tillandsia_adpressiflora"/>
			????????????????????????????????????????????????????????????????????????????????????????????????????????????????????????????????????????????????????????????????????????????????????????????????????????????????????????????????????????????????????????????????????????????????????????????????????????????????????????????????????????????????????????????????????????????????
		</sequence>
		<sequence>
			<taxon idref="Tillandsia_aeranthos"/>
			????????????????????????????????????????????????????????????????????????????????????????????????????????????????????????????????????????????????????????????????????????????????????????????????????????????????????????????????????????????????????????????????????????????????????????????????????????????????????????????????????????????????????????????????????????????????
		</sequence>
		<sequence>
			<taxon idref="Tillandsia_afonsoana"/>
			????????????????????????????????????????????????????????????????????????????????????????????????????????????????????????????????????????????????????????????????????????????????????????????????????????????????????????????????????????????????????????????????????????????????????????????????????????????????????????????????????????????????????????????????????????????????
		</sequence>
		<sequence>
			<taxon idref="Tillandsia_aizoides"/>
			TCGCAGAAAGCACTTTCCCTGCCTACTGGAATGGGCATTGTTTGCGCGAGCCCGAAAGCTCTGGAAGCTTCCAAAAATGCCAAGTCGGTTAGAGTTTTCTTCGACTGGAATGACTACTTGAAGTTCTACAAGCTTGGAACTTACTGGCCGTAACGCCTTCCATCCAACTACTTTACGGGCTAAGAGCAGCTTTGGATCTCATCTTTGAGGAGGGCCTCGAAAATGTCATCGAAAGGCATCGTCGTTTAGGAAAGGCCACGAGG-TAAGTATAAGCT--------AAATAGCCGATTTTACAGTATAGGAAAGATATGTAATTAGCCATTATTGTCCTCTTGTAACAATGAGCAGACTTGCTGTCGAAG
		</sequence>
		<sequence>
			<taxon idref="Tillandsia_albertiana"/>
			????????????????????????????????????????????????????????????????????????????????????????????????????????????????????????????????????????????????????????????????????????????????????????????????????????????????????????????????????????????????????????????????????????????????????????????????????????????????????????????????????????????????????????????????????????????????
		</sequence>
		<sequence>
			<taxon idref="Tillandsia_albida"/>
			????????????????????????????????????????????????????????????????????????????????????????????????????????????????????????????????????????????????????????????????????????????????????????????????????????????????????????????????????????????????????????????????????????????????????????????????????????????????????????????????????????????????????????????????????????????????
		</sequence>
		<sequence>
			<taxon idref="Tillandsia_andicola"/>
			????????????????????????????????????????????????????????????????????????????????????????????????????????????????????????????????????????????????????????????????????????????????????????????????????????????????????????????????????????????????????????????????????????????????????????????????????????????????????????????????????????????????????????????????????????????????
		</sequence>
		<sequence>
			<taxon idref="Tillandsia_andrieuxii"/>
			????????????????????????????????????????????????????????????????????????????????????????????????????????????????????????????????????????????????????????????????????????????????????????????????????????????????????????????????????????????????????????????????????????????????????????????????????????????????????????????????????????????????????????????????????????????????
		</sequence>
		<sequence>
			<taxon idref="Tillandsia_appenii"/>
			????????????????????????????????????????????????????????????????????????????????????????????????????????????????????????????????????????????????????????????????????????????????????????????????????????????????????????????????????????????????????????????????????????????????????????????????????????????????????????????????????????????????????????????????????????????????
		</sequence>
		<sequence>
			<taxon idref="Tillandsia_araujei"/>
			????????????????????????????????????????????????????????????????????????????????????????????????????????????????????????????????????????????????????????????????????????????????????????????????????????????????????????????????????????????????????????????????????????????????????????????????????????????????????????????????????????????????????????????????????????????????
		</sequence>
		<sequence>
			<taxon idref="Tillandsia_argentea"/>
			????????????????????????????????????????????????????????????????????????????????????????????????????????????????????????????????????????????????????????????????????????????????????????????????????????????????????????????????????????????????????????????????????????????????????????????????????????????????????????????????????????????????????????????????????????????????
		</sequence>
		<sequence>
			<taxon idref="Tillandsia_argentina"/>
			????????????????????????????????????????????????????????????????????????????????????????????????????????????????????????????????????????????????????????????????????????????????????????????????????????????????????????????????????????????????????????????????????????????????????????????????????????????????????????????????????????????????????????????????????????????????
		</sequence>
		<sequence>
			<taxon idref="Tillandsia_arroyoensis"/>
			????????????????????????????????????????????????????????????????????????????????????????????????????????????????????????????????????????????????????????????????????????????????????????????????????????????????????????????????????????????????????????????????????????????????????????????????????????????????????????????????????????????????????????????????????????????????
		</sequence>
		<sequence>
			<taxon idref="Tillandsia_atenangoensis"/>
			TCGCAGAAAGCACTTTCCCTGCCTACTGGAATGGGCATTGTTTGCGCGAGCCCGAAAGCTCTGGAAGCTTCCAAAAATGCCAAGTCGGTCAGAGTTTTCTTCGACTGGAATGACTACTTGAAGTTCTACAAGCTTGGAACTTACTGGCCGTAACGCCTTCCATCCAACTACTCTACGGCCTAAGAGCAGCTTTGGATCTCATCTTCGAGGAGGGGCTCGAAAATGTCATCGAAAGGCATCGTCGTTTAGGAAAGGCCACGAGG-TAAGTAAAAGCT--------AAATAGCCGATTTTACAGTATAGGAAAGATATGTAATTAGGCATTATTGTCCTCTTGTAACAATGAGCAGACTTGCTGTCGAAG
		</sequence>
		<sequence>
			<taxon idref="Tillandsia_atroviolacea"/>
			TCGCAGAAAGCACTTTCCCTGCCTACGGGAATGGGCATTGTTTGCGCGAGCCCGAAAGCTCTGGAAGCTTCCAAAAATGCCAAGTCGGTCAGAGTTTTCTTCGACTGGAATGACTACTTGAAGTTCTACAAGCTTGGAACTTACTGGCCGTAACGCCTTCCATCCAACTACTCTACGGGCTAAGAGCAGCTTTGGATCTCATCTTTGAGGAGGGGCTCGAAAATGTCATCGAAAGGCATCGTCGTTTAGGAAAGGCCACGAGG-TAAGTAAAAGCT--------------------TTACAGTATAGGAAAGATATATAATTAGGCATTATTGTCCTCTTGTAACAATGAGCAGACTTGCTGTCGAAG
		</sequence>
		<sequence>
			<taxon idref="Tillandsia_atroviridipetala"/>
			TCGCAGAAAGCACTTTCCCTGCCTACTGGAATGGGCATTGTTTGCGCGAGCCCGAAAGCTCTAGAAGCTTCCAAAAATGCCAAGTCGGTCAGAGTTTTCTTCGACTGGAATGACTACTTGAAGTTCTACAAGCTTGGAACTTACTGGCCGTAACGCCTTCCATCCAACTACTTTACGGGCTAAGAGCAGCTTTGGATCTCATCTTTGAGGAGGGGCTCGAAAATGTCATCGAAAGACATCGTCGTTTAGGAAAGGCCACGAGG-TAAGTA-AAGCT--------AAATAGCCGATTTTACAGTATAGGAAAGATATATAATTAGGCATTATTGT-----------AATGAGCAGACTTGCTGTCGAAG
		</sequence>
		<sequence>
			<taxon idref="Tillandsia_aurea"/>
			????????????????????????????????????????????????????????????????????????????????????????????????????????????????????????????????????????????????????????????????????????????????????????????????????????????????????????????????????????????????????????????????????????????????????????????????????????????????????????????????????????????????????????????????????????????????
		</sequence>
		<sequence>
			<taxon idref="Tillandsia_australis"/>
			????????????????????????????????????????????????????????????????????????????????????????????????????????????????????????????????????????????????????????????????????????????????????????????????????????????????????????????????????????????????????????????????????????????????????????????????????????????????????????????????????????????????????????????????????????????????
		</sequence>
		<sequence>
			<taxon idref="Tillandsia_baguagrandensis"/>
			TCGCAGAAAGCACTTTCCCTGCCTACTGGAATGGGCATTGTTTGCGCGAGCCCGAAAGCTCTGGAAGCTTCCAAAAATGCCAAGTCGGTCAGAGTTTTCTTCGACTGGAATGACTACTTGAAGTTCTACAAGCTTGGAACTTACTGGCCGTAACGCCTTCCATCCAACTACTTTACGGGCTAAGAGCAGCTTTGGATCTCATCTTTGAGGAGGGGCTCSAAAATGTCATCGAAAGGCATCGTCGTTTAGGAAAGGCCACGAGG-TAAGTATAAGCT--------AAATAGCCGATTTTACAGTATAGGAAAGATATGTAATTAGCCATTCTTGT-----------AATGAGCAGACTTGCTGTCGAAG
		</sequence>
		<sequence>
			<taxon idref="Tillandsia_baileyi"/>
			TCGCAGAAAGCACTTTCCCTGCCTACTGG?ATGGGCATTGTTTGCGCGAGCCCGAAAGCTCTGGAAGCTTCCAAAAATGCCAAGTCGGTCAGAGTTTTCTTCGACTGGAATGACTACTTGAAGTTCTACAAGCTTGGAACTTACTGGCCGTAACGCCTTCCATCCAACTACTCTACGGGCTAAGAGCAGCTTTGGATCTCATCTTCGAGGAGGGGCTCGAAAATGTCATCGAAAGGCATCGTCGTTTAGGAAAGGCCACGAGG-TAAGTAAAACCT--------AAATAGCCGATTTTACAGTACAGGAAAGATATATAATTAGGCATTATTGTCCTCTTGTAACAATGAGCAGAC????????????
		</sequence>
		<sequence>
			<taxon idref="Tillandsia_balbisiana"/>
			???????????????????????????????TGGGCATTGTTTGCGCGAGCCCGAAAGCTCTGGAAGCTTCCAAAAATGCCAAGTCGGTCAGAGTTTTCTTCGACTGGAATGACTACTTGAAGTTCTACAAGCTTGGAACTTACTGGCCGTAACGCCTTCCATCCAACTACTCTACGGCCTAAGAGCAGCTTTGGATCTCATCTTTGAGGAGGGGCTCGAAAATGTCATCGAAAGGCATCGTCGTTTAGGAAAGGCCACGAGG-TAAGTAAAACCT--------AAATAGCCGATTTTACAGCATAGGAAAGATATAAAATTAGGCATTATTGTCCTCTTGTAACAATGAGCAGACTTGCTGTCG???
		</sequence>
		<sequence>
			<taxon idref="Tillandsia_baliophylla"/>
			????????????????????????????????????????????????????????????????????????????????????????????????????????????????????????????????????????????????????????????????????????????????????????????????????????????????????????????????????????????????????????????????????????????????????????????????????????????????????????????????????????????????????????????????????????????????
		</sequence>
		<sequence>
			<taxon idref="Tillandsia_balsasensis"/>
			TCGCAGAAAGCACTTTCCCTGCCTACTGGAATGGGCATTGTTTGCGCGAGCCCGAAAGCTCTAGAAGCTTCCAAAAATGCCAAGTCGGTCAGAGTTTTCTTCGACTGGAATGACTACTTGAAGTTCTACAAGCTCGGAACTTACTGGCCGTAACGCCTTCCATCCAACTACTTTACGGGCTAAGAGCAGCTTTGGATCTCATCTTTGAGGAGGGGCTCGAAAATGTCATCGAAAGGCATCGTCGTTTAGGAAAGGCCACGAGG-TAAGTA-AAGCT--------AAATAGCCGATTTTACAGTATAGGAAAGATATATAATTAGGCATTATTGT-----------AATGAGCAGACTTGCTGTCGAAG
		</sequence>
		<sequence>
			<taxon idref="Tillandsia_barclayana"/>
			????????????????????????????????????????????????????????????????????????????????????????????????????????????????????????????????????????????????????????????????????????????????????????????????????????????????????????????????????????????????????????????????????????????????????????????????????????????????????????????????????????????????????????????????????????????????
		</sequence>
		<sequence>
			<taxon idref="Tillandsia_barfussii"/>
			????????????????????????????????????????????????????????????????????????????????????????????????????????????????????????????????????????????????????????????????????????????????????????????????????????????????????????????????????????????????????????????????????????????????????????????????????????????????????????????????????????????????????????????????????????????????
		</sequence>
		<sequence>
			<taxon idref="Tillandsia_barthlottii"/>
			????????????????????????????????????????????????????????????????????????????????????????????????????????????????????????????????????????????????????????????????????????????????????????????????????????????????????????????????????????????????????????????????????????????????????????????????????????????????????????????????????????????????????????????????????????????????
		</sequence>
		<sequence>
			<taxon idref="Tillandsia_bartramii"/>
			????????????????????????????????????????????????????????????????????????????????????????????????????????????????????????????????????????????????????????????????????????????????????????????????????????????????????????????????????????????????????????????????????????????????????????????????????????????????????????????????????????????????????????????????????????????????
		</sequence>
		<sequence>
			<taxon idref="Tillandsia_bella"/>
			????????????????????????????????????????????????????????????????????????????????????????????????????????????????????????????????????????????????????????????????????????????????????????????????????????????????????????????????????????????????????????????????????????????????????????????????????????????????????????????????????????????????????????????????????????????????
		</sequence>
		<sequence>
			<taxon idref="Tillandsia_belloensis"/>
			????????????????????????????????????????????????????????????????????????????????????????????????????????????????????????????????????????????????????????????????????????????????????????????????????????????????????????????????????????????????????????????????????????????????????????????????????????????????????????????????????????????????????????????????????????????????
		</sequence>
		<sequence>
			<taxon idref="Tillandsia_bergeri"/>
			????????????????????????????????????????????????????????????????????????????????????????????????????????????????????????????????????????????????????????????????????????????????????????????????????????????????????????????????????????????????????????????????????????????????????????????????????????????????????????????????????????????????????????????????????????????????
		</sequence>
		<sequence>
			<taxon idref="Tillandsia_bermejoensis"/>
			TCGCAGAAAGCACTTTCCCTGCCTACTGGAATGGGCATTGTTTGTGCGAGCCCGAAAGCTCTGGAAGCTTCCAAAAATGCCAAGTCGGTCAGAGTTTTCTTCGACTGGAATGACTACTTGAAGTTCTACAAGCTTGGAACTTACTGGCCGTAACGCCTTCCATCCAACTACTTTACGGGCTAAGAGCAGCTTTGGATCTCATCTTTGAGGAGGGSCTCGAAAATGTCATCGAAAGGCATCGTCGTTTAGGAAAGGCCACGAGG-TAAGTATAAGCT--------AAATAGCCGATTTTACAGTATAGGAAAGATATGTAATTAGCCATTATTGT-----------AATGAGCAGACTTGCTGTCGAAG
		</sequence>
		<sequence>
			<taxon idref="Tillandsia_biflora"/>
			????????????????????????????????????????????????????????????????????????????????????????????????????????????????????????????????????????????????????????????????????????????????????????????????????????????????????????????????????????????????????????????????????????????????????????????????????????????????????????????????????????????????????????????????????????????????
		</sequence>
		<sequence>
			<taxon idref="Tillandsia_bonita"/>
			????????????????????????????????????????????????????????????????????????????????????????????????????????????????????????????????????????????????????????????????????????????????????????????????????????????????????????????????????????????????????????????????????????????????????????????????????????????????????????????????????????????????????????????????????????????????
		</sequence>
		<sequence>
			<taxon idref="Tillandsia_botterii"/>
			????????????????????????????????????????????????????????????????????????????????????????????????????????????????????????????????????????????????????????????????????????????????????????????????????????????????????????????????????????????????????????????????????????????????????????????????????????????????????????????????????????????????????????????????????????????????
		</sequence>
		<sequence>
			<taxon idref="Tillandsia_bourgaei"/>
			????????????????????????????????????????????????????????????????????????????????????????????????????????????????????????????????????????????????????????????????????????????????????????????????????????????????????????????????????????????????????????????????????????????????????????????????????????????????????????????????????????????????????????????????????????????????
		</sequence>
		<sequence>
			<taxon idref="Tillandsia_brachycaulos"/>
			????????????????????????????????????????????????????????????????????????????????????????????????????????????????????????????????????????????????????????????????????????????????????????????????????????????????????????????????????????????????????????????????????????????????????????????????????????????????????????????????????????????????????????????????????????????????
		</sequence>
		<sequence>
			<taxon idref="Tillandsia_brachyphylla"/>
			????????????????????????????????????????????????????????????????????????????????????????????????????????????????????????????????????????????????????????????????????????????????????????????????????????????????????????????????????????????????????????????????????????????????????????????????????????????????????????????????????????????????????????????????????????????????
		</sequence>
		<sequence>
			<taxon idref="Tillandsia_brevilingua"/>
			????????????????????????????????????????????????????????????????????????????????????????????????????????????????????????????????????????????????????????????????????????????????????????????????????????????????????????????????????????????????????????????????????????????????????????????????????????????????????????????????????????????????????????????????????????????????
		</sequence>
		<sequence>
			<taxon idref="Tillandsia_bulbosa"/>
			????????????????????????????????????????????????????????????????????????????????????????????????????????????????????????????????????????????????????????????????????????????????????????????????????????????????????????????????????????????????????????????????????????????????????????????????????????????????????????????????????????????????????????????????????????????????
		</sequence>
		<sequence>
			<taxon idref="Tillandsia_burle-marxii"/>
			????????????????????????????????????????????????????????????????????????????????????????????????????????????????????????????????????????????????????????????????????????????????????????????????????????????????????????????????????????????????????????????????????????????????????????????????????????????????????????????????????????????????????????????????????????????????
		</sequence>
		<sequence>
			<taxon idref="Tillandsia_butzii"/>
			TCGCAGAAAGCACTTTCCCTGCCTACTGGAATGGGCATTGTTTGCGCGAGCCCGAAAGCTCTGGAAGCTTCCAAAAATGCCAAGTCGGTCAGAGTTTTCTTCGACTGGAATGACTACTTGAAGTTCTACAAGCTTGGAACTTACTGGCCGTAACGCCTTCCATCCAACTACTCTACGGGCTAAGAGCAGCTTTGGATCTCATCTTCGAGGAGGGGCTCGAAAATGTCATCGAAAGGCATCGTCGTTTAGGAAAGGCCACGAGG-TAAGTAAAAGCT---------AATAGCCGATTTTACAGTATAGGAAAGATATATAATTAGACATTATTGTCCTCTTGTAACAATGAGCAGACTTGCTGTCGAAG
		</sequence>
		<sequence>
			<taxon idref="Tillandsia_cacticola"/>
			????????????????????????????????????????????????????????????????????????????????????????????????????????????????????????????????????????????????????????????????????????????????????????????????????????????????????????????????????????????????????????????????????????????????????????????????????????????????????????????????????????????????????????????????????????????????
		</sequence>
		<sequence>
			<taxon idref="Tillandsia_calcicola"/>
			????????????????????????????????????????????????????????????????????????????????????????????????????????????????????????????????????????????????????????????????????????????????????????????????????????????????????????????????????????????????????????????????????????????????????????????????????????????????????????????????????????????????????????????????????????????????
		</sequence>
		<sequence>
			<taxon idref="Tillandsia_califanii"/>
			????????????????????????????????????????????????????????????????????????????????????????????????????????????????????????????????????????????????????????????????????????????????????????????????????????????????????????????????????????????????????????????????????????????????????????????????????????????????????????????????????????????????????????????????????????????????
		</sequence>
		<sequence>
			<taxon idref="Tillandsia_caliginosa"/>
			TCGCAGAAAGCACTTTCCCTGCCTACTGGAATGGGCATTGTTTGCGCGAGCCCGAAAGCTCTGGAAGCTTCCAAAAATGCCAAGTCGGTCAGAGTTTTCTTCGACTGGAATGACTACTTGAAGTTCTACAAGCTTGGAACTTACTGGCCGTAACGCCTTCCATCCAACTACTTTACGGGCTAAGAGCAGCTTTGGATCTCATCTTTGAGGAGGGGCTCGAAAATGTCATCGAAAGGCATCGTCGTTTAGGAAAGGCCACGAGG-TAAGTATAAGCT--------AAATAGCCAATTTTACAGTATAGAAAAGATATATAATTAGCCTTTATTGT-----------AATGAGCAGACTTGCTGTCGAAG
		</sequence>
		<sequence>
			<taxon idref="Tillandsia_calothyrsus"/>
			????????????????????????????????????????????????????????????????????????????????????????????????????????????????????????????????????????????????????????????????????????????????????????????????????????????????????????????????????????????????????????????????????????????????????????????????????????????????????????????????????????????????????????????????????????????????
		</sequence>
		<sequence>
			<taxon idref="Tillandsia_caloura"/>
			????????????????????????????????????????????????????????????????????????????????????????????????????????????????????????????????????????????????????????????????????????????????????????????????????????????????????????????????????????????????????????????????????????????????????????????????????????????????????????????????????????????????????????????????????????????????
		</sequence>
		<sequence>
			<taxon idref="Tillandsia_capillaris"/>
			TCGCAGAAAGCACTTTCCCTGCCTACTGGAATGGGCATTGTTTGCGCGAGCCCGAAAGCTCTGGAAGCTTCCAAAAATGCCAAGTCGGTCAGAGTTTTCTTCGACTGGAATGACTACTTGAAGTTCTACAAGCTTGGAACTTACTGGCCGTAACGCCTTCCATCCAACTACTTTACGGGCTAAGAGCAGCTTTGGATCTCATCTTTGAGGAGGGCCTCGAAAATGTCATCGAAAGGCATCGTCGTTTAGGAAAGGCCACGAGG-TAAGTATAAGCT--------AAATAGCCAATTTYACAGTATAGGAAAGATATGTAATTAGCCATTATTGTCCTCTTGTAACAATGAGCAGACTTGCTGTCGAAG
		</sequence>
		<sequence>
			<taxon idref="Tillandsia_capillaris_f._virescens"/>
			TCGCAGAAAGCACTTTCCCTGCCTACTGGAATGGGCATTGTTTGCGCGAGCCCGAAAGCTCTGGAAGCTTCCAAAAATGCCAAGTCGGTCAGAGTTTTCTTCGACTGGAATGACTACTTGAAGTTCTACAAGCTTGGAACTTACTGGCCGTAACGCCTTCCATCCAACTACTTTACGGGCTAAGAGCAGCTTTGGATCTCATCTTTGAGGAGGGCCTCGAAAATGTCATCGAAAGGCATCGTCGTTTAGGAAAGGCCACGAGG-TAAGTATAAGCT--------AAATAGCCGATTTCACAGTATAGGAAAGATATGTAATTAGCCATTATTGTCCTCTTGTAACAATGAGCA???????????????
		</sequence>
		<sequence>
			<taxon idref="Tillandsia_capitata"/>
			TCGCAGAAAGCACTTTCCCTGCCTACTGGAATGGGCATTGTTTGCGCGAGCCCGAAAGCTCTGGAAGCTTCCAAAAATGCCAAGTCGGTCAGAGTTTTCTTCGACTGGAATGACTACTTGAAGTTCTACAAGCTTGGAACTTACTGGCCRTAACGCCTTCCATCCAACTACTCTACGGGCTAAGAGCAGCTTTGGATCTCATCTTTGAGGAGGGGCTCGAAAATGTCATCGAAAGGCATCGTCGTTTAGGAAAGGCCACGAGG-TAAGTAAAAGCT--------AAATAGCCGATTTTACAGTACAGGAAAGATATATAATTAGGCATTATTTTCCTCTTGTAACAATGAGCAGACTTGCTGTCGAAG
		</sequence>
		<sequence>
			<taxon idref="Tillandsia_caput-medusae"/>
			????????????????????????????????????????????????????????????????????????????????????????????????????????????????????????????????????????????????????????????????????????????????????????????????????????????????????????????????????????????????????????????????????????????????????????????????????????????????????????????????????????????????????????????????????????????????
		</sequence>
		<sequence>
			<taxon idref="Tillandsia_cardenasii"/>
			TCGCAGAAAGCACTTTCCCTGCCTACTGGAATGGGCATTGTTTGYGCGAGCCCGAAAGCTCTGGAAGCTTCCAAAAATGCCAAGTCGGTTAGAGTTTTCTTCGACTGGAATGACTACTTGAAGTTCTACAAGCTTGGAACTTACTGGCCGTAACRCCTTCCATCCAACTACTTTACGGGCTAAGAGCAGCTTTGGATCTCATCTTTGAGGAGGGGCTCGAAAATGTCATCGAAAGGCATCGTCGTTTAGGAAAGGCCACGAGG-TAAGTATAAGCT--------AAATAGCCGATTTTACAGTATAGGAAAGATATGTAATTAGCCATTATTGT-----------AATGAGCAGACTTGCTGTCGAAG
		</sequence>
		<sequence>
			<taxon idref="Tillandsia_carlos-hankii"/>
			????????????????????????????????????????????????????????????????????????????????????????????????????????????????????????????????????????????????????????????????????????????????????????????????????????????????????????????????????????????????????????????????????????????????????????????????????????????????????????????????????????????????????????????????????????????????
		</sequence>
		<sequence>
			<taxon idref="Tillandsia_carminea"/>
			????????????????????????????????????????????????????????????????????????????????????????????????????????????????????????????????????????????????????????????????????????????????????????????????????????????????????????????????????????????????????????????????????????????????????????????????????????????????????????????????????????????????????????????????????????????????
		</sequence>
		<sequence>
			<taxon idref="Tillandsia_carnosa"/>
			????????????????????????????????????????????????????????????????????????????????????????????????????????????????????????????????????????????????????????????????????????????????????????????????????????????????????????????????????????????????????????????????????????????????????????????????????????????????????????????????????????????????????????????????????????????????
		</sequence>
		<sequence>
			<taxon idref="Tillandsia_caulescens"/>
			????????????????????????????????????????????????????????????????????????????????????????????????????????????????????????????????????????????????????????????????????????????????????????????????????????????????????????????????????????????????????????????????????????????????????????????????????????????????????????????????????????????????????????????????????????????????
		</sequence>
		<sequence>
			<taxon idref="Tillandsia_cereicola"/>
			????????????????????????????????????????????????????????????????????????????????????????????????????????????????????????????????????????????????????????????????????????????????????????????????????????????????????????????????????????????????????????????????????????????????????????????????????????????????????????????????????????????????????????????????????????????????
		</sequence>
		<sequence>
			<taxon idref="Tillandsia_chapeuensis"/>
			????????????????????????????????????????????????????????????????????????????????????????????????????????????????????????????????????????????????????????????????????????????????????????????????????????????????????????????????????????????????????????????????????????????????????????????????????????????????????????????????????????????????????????????????????????????????
		</sequence>
		<sequence>
			<taxon idref="Tillandsia_chiletensis"/>
			????????????????????????????????????????????????????????????????????????????????????????????????????????????????????????????????????????????????????????????????????????????????????????????????????????????????????????????????????????????????????????????????????????????????????????????????????????????????????????????????????????????????????????????????????????????????
		</sequence>
		<sequence>
			<taxon idref="Tillandsia_chlorophylla"/>
			????????????????????????????????????????????????????????????????????????????????????????????????????????????????????????????????????????????????????????????????????????????????????????????????????????????????????????????????????????????????????????????????????????????????????????????????????????????????????????????????????????????????????????????????????????????????
		</sequence>
		<sequence>
			<taxon idref="Tillandsia_circinnatoides"/>
			????????????????????????????????????????????????????????????????????????????????????????????????????????????????????????????????????????????????????????????????????????????????????????????????????????????????????????????????????????????????????????????????????????????????????????????????????????????????????????????????????????????????????????????????????????????????
		</sequence>
		<sequence>
			<taxon idref="Tillandsia_cochabambae"/>
			????????????????????????????????????????????????????????????????????????????????????????????????????????????????????????????????????????????????????????????????????????????????????????????????????????????????????????????????????????????????????????????????????????????????????????????????????????????????????????????????????????????????????????????????????????????????
		</sequence>
		<sequence>
			<taxon idref="Tillandsia_coinaensis"/>
			????????????????????????????????????????????????????????????????????????????????????????????????????????????????????????????????????????????????????????????????????????????????????????????????????????????????????????????????????????????????????????????????????????????????????????????????????????????????????????????????????????????????????????????????????????????????
		</sequence>
		<sequence>
			<taxon idref="Tillandsia_comarapaensis"/>
			????????????????????????????????????????????????????????????????????????????????????????????????????????????????????????????????????????????????????????????????????????????????????????????????????????????????????????????????????????????????????????????????????????????????????????????????????????????????????????????????????????????????????????????????????????????????
		</sequence>
		<sequence>
			<taxon idref="Tillandsia_comitanensis"/>
			????????????????????????????????????????????????????????????????????????????????????????????????????????????????????????????????????????????????????????????????????????????????????????????????????????????????????????????????????????????????????????????????????????????????????????????????????????????????????????????????????????????????????????????????????????????????
		</sequence>
		<sequence>
			<taxon idref="Tillandsia_complanata"/>
			????????????????????????????????????????????????????????????????????????????????????????????????????????????????????????????????????????????????????????????????????????????????????????????????????????????????????????????????????????????????????????????????????????????????????????????????????????????????????????????????????????????????????????????????????????????????
		</sequence>
		<sequence>
			<taxon idref="Tillandsia_comulcoensis"/>
			TCGCAGAAAGCACTTTCCCTGCCTACTGGAATGGGCATTGTTTGCGCGAGCCCGAAAGCGCTGGAAGCTTCCAAAAATGCCAAGTCGGTCAGAGTTTTCTTCGACTGGAATGACTACTTGAAGTTCTACAAGCTTGGAACTTACTGGCCGTAACGCCTTCCATCCAACTACTCTACGGGCTAAGAGCAGCTTTGGATCTCATCTTCGAGGAGGGGCTCGAAAATGTCATCGAAAGGCATCGTCGTTTAGGAAAGGCCACGAGG-TAAGTAAAAGCT--------AAATAGCCGATTTTACAGTATAGGAAAGATATATAATTAGGCATTATTGTCCTCTTGTAACAATGAGCAGACTTGCTGTCGAAG
		</sequence>
		<sequence>
			<taxon idref="Tillandsia_concolor"/>
			TCGCAGAAAGCACTTTCCCTGCCTACTGGAATGGGCATTGTTTGCGCGAGCCCGAAAGCTCTGGAAGCTTCCAAAAATGCCAAGTCGGTCAGAGTTTTCTTCGACTGGAATGACTACTTGAAGTTCTACAAGCTTGGAACTTACTGGCCGTAACGCCTTCCATCCAACTACTCTACGGCCTAAGAGCAGCTTTGGATCTCATCTTTGAGGAGGGGCTCGAAAATGTCATCGAAAGGCATCGTCGTTTAGGAAAGGCCACGAGGTTAAGTAAAACCT--------AAATAGCCGATTTTACAGTATAGGAAAGATATGTAATTAGGCATTATTGTCCTCTTGTAACAATGAGCAGACTTGCTGTCGAAG
		</sequence>
		<sequence>
			<taxon idref="Tillandsia_cossonii"/>
			????????????????????????????????????????????????????????????????????????????????????????????????????????????????????????????????????????????????????????????????????????????????????????????????????????????????????????????????????????????????????????????????????????????????????????????????????????????????????????????????????????????????????????????????????????????????
		</sequence>
		<sequence>
			<taxon idref="Tillandsia_cryptantha"/>
			????????????????????????????????????????????????????????????????????????????????????????????????????????????????????????????????????????????????????????????????????????????????????????????????????????????????????????????????????????????????????????????????????????????????????????????????????????????????????????????????????????????????????????????????????????????????
		</sequence>
		<sequence>
			<taxon idref="Tillandsia_cucaensis"/>
			????????????????????????????????????????????????????????????????????????????????????????????????????????????????????????????????????????????????????????????????????????????????????????????????????????????????????????????????????????????????????????????????????????????????????????????????????????????????????????????????????????????????????????????????????????????????
		</sequence>
		<sequence>
			<taxon idref="Tillandsia_dasyliriifolia"/>
			????????????????????????????????????????????????????????????????????????????????????????????????????????????????????????????????????????????????????????????????????????????????????????????????????????????????????????????????????????????????????????????????????????????????????????????????????????????????????????????????????????????????????????????????????????????????
		</sequence>
		<sequence>
			<taxon idref="Tillandsia_delicata"/>
			TCGCAGAAAGCACTTTCCCTGCCTACTGGAATGGGCATTGTTTGCGCGAGCCCGAAAGCTCTGGAAGCTTCCAAAAATGCCAAGTCGGTCAGAGTTTTCTTCGACTGGAATGACTACTTGAAGTTCTACAAGCTTGGAACTTACTGGCCGTAACGCCTTCCATCCAACTACTCTACGGGCTAAGAGCAGCTTTGGATCTCATCTTTGAGGAGGGGCTCGAAAATGTCATCGAAAGGCATCGTCGTTTAGGAAAGGCCACGAGG-TAAGTAAAAGCT--------AAATAGCCGATTTTACAGTACAGGAAAGATATATAATTAGGCATTATTTTCCTCTTGTAACAATGAGCAGACTTGCTGTGGAAG
		</sequence>
		<sequence>
			<taxon idref="Tillandsia_demissa"/>
			????????????????????????????????????????????????????????????????????????????????????????????????????????????????????????????????????????????????????????????????????????????????????????????????????????????????????????????????????????????????????????????????????????????????????????????????????????????????????????????????????????????????????????????????????????????????
		</sequence>
		<sequence>
			<taxon idref="Tillandsia_denudata"/>
			????????????????????????????????????????????????????????????????????????????????????????????????????????????????????????????????????????????????????????????????????????????????????????????????????????????????????????????????????????????????????????????????????????????????????????????????????????????????????????????????????????????????????????????????????????????????
		</sequence>
		<sequence>
			<taxon idref="Tillandsia_denudata_var._vivipara"/>
			????????????????????????????????????????????????????????????????????????????????????????????????????????????????????????????????????????????????????????????????????????????????????????????????????????????????????????????????????????????????????????????????????????????????????????????????????????????????????????????????????????????????????????????????????????????????
		</sequence>
		<sequence>
			<taxon idref="Tillandsia_deppeana"/>
			????????????????????????????????????????????????????????????????????????????????????????????????????????????????????????????????????????????????????????????????????????????????????????????????????????????????????????????????????????????????????????????????????????????????????????????????????????????????????????????????????????????????????????????????????????????????
		</sequence>
		<sequence>
			<taxon idref="Tillandsia_didisticha"/>
			TCGCAGAAAGCACTTTCCCTGCCTACTGGAATGGGCATTGTTTGCGCGAGCCCGAAAGCTCTGGAAGCTTCCAAAAATGCCAAGTCGGTCAGAGTTTTCTTCGACTGGAATGACTACTTGAAGTTCTACAAGCTTGGAACTTACTGGCCGTAACGCCTTCCATCCAACTACTTTACGGGCTAAGAGCAGCTTTGGATCTCATCTTTGAGGAGGGGCTCGAAAATGTCATCGAAAGGCATCGTCGTTTAGGAAAGGCCACGAGG-TAAGTATAAGCT--------AAATAGCCGATTTTACAGTATAGGAAAGATATGTAATTAGCCATTCTTGT-----------AATGAGCAGACTTGCTGTC????
		</sequence>
		<sequence>
			<taxon idref="Tillandsia_diguetii"/>
			????????????????????????????????????????????????????????????????????????????????????????????????????????????????????????????????????????????????????????????????????????????????????????????????????????????????????????????????????????????????????????????????????????????????????????????????????????????????????????????????????????????????????????????????????????????????
		</sequence>
		<sequence>
			<taxon idref="Tillandsia_disticha"/>
			TCGCAGAAAGCACTTTCACTGCCTACTGGAATGGGCATTGTTTGCGCGAGCCCGAAAGCTCTGGAAGCTTCCAAAAATGCCAAGTCGGTCAGAGTTTTCTTCGACTGGAATGACTACTTGAAGTTCTACAAGCTTGGAACTTACTGGCCGTAACGCCTTCCATCCAACTACTTTACGGGCTAAGAGCAGCTTTGGATCTCATCTTTGAGGAGGGGCTCGAAAATGTCATCGAAAGGCATCGTCGTTTAGGAAAGGCCACGAGG-TAAGTA-AAGCT--------AAATAGCCGATTTTGCGGTATAGGAAAGATATATAATTAGTCATTATTACCCTCTTGTAACAATGAGCAGACTTGCTGTCGAAG
		</sequence>
		<sequence>
			<taxon idref="Tillandsia_divaricata"/>
			????????????????????????????????????????????????????????????????????????????????????????????????????????????????????????????????????????????????????????????????????????????????????????????????????????????????????????????????????????????????????????????????????????????????????????????????????????????????????????????????????????????????????????????????????????????????
		</sequence>
		<sequence>
			<taxon idref="Tillandsia_dugesii"/>
			????????????????????????????????????????????????????????????????????????????????????????????????????????????????????????????????????????????????????????????????????????????????????????????????????????????????????????????????????????????????????????????????????????????????????????????????????????????????????????????????????????????????????????????????????????????????
		</sequence>
		<sequence>
			<taxon idref="Tillandsia_dura"/>
			????????????????????????????????????????????????????????????????????????????????????????????????????????????????????????????????????????????????????????????????????????????????????????????????????????????????????????????????????????????????????????????????????????????????????????????????????????????????????????????????????????????????????????????????????????????????
		</sequence>
		<sequence>
			<taxon idref="Tillandsia_duratii"/>
			????????????????????????????????????????????????????????????????????????????????????????????????????????????????????????????????????????????????????????????????????????????????????????????????????????????????????????????????????????????????????????????????????????????????????????????????????????????????????????????????????????????????????????????????????????????????
		</sequence>
		<sequence>
			<taxon idref="Tillandsia_ecarinata"/>
			????????????????????????????????????????????????????????????????????????????????????????????????????????????????????????????????????????????????????????????????????????????????????????????????????????????????????????????????????????????????????????????????????????????????????????????????????????????????????????????????????????????????????????????????????????????????
		</sequence>
		<sequence>
			<taxon idref="Tillandsia_edithae"/>
			TCGCAGAAAGCACTTTCCCTGCCTACTGGAATGGGCATTGTTTGCGCGAGCCCGAAAGCTCTAGAAGCTTCCAAAAATGCCAAGTCGGTCAGAGTTTTCTTCGACTGGAATGACTACTTGAAGTTCTACAAGCTTGGAACTTACTGGCCGTAACGCCTTCCATCCAACTACTTTACGGGCTAAGAGCAGCTTTGGATCTCATCTTTGAGGAAGGGCTCGAAAATGTCATCGATAGGCATCGTCGTTTAGGAAAGGCCACGAGG-TAAGTATAAGCT--------AAATAGTCGATTTTACAGTATAGGAAAGATATATAATTAGCCATTATTGT-----------AATGAGCA???????????????
		</sequence>
		<sequence>
			<taxon idref="Tillandsia_ehlersiana"/>
			TCGCAGAAAGCACTTTCCCTGCCTACTGGAATGGGCATTGTTTGCGCGAGCCCGAAAGCGCTGGAAGCTTCCAAAAATGCCAAGTCGGTCAGAGTTTTCTTCGACTGGAATGACTACTTGAAGTTCTACAAGCTTGGAACTTACTGGCCGTAACGCCTTCCATCCAACTACTCTACGGGCTAAGAGCAGCTTTGGATCTCATCTTTGAGGAGGGGCTCGAAAATGTCATCGAAAGGCATCGTCGTTTAGGAAAGGCCACGAGG-TAAGTAAAAGCT---------AATAGCCGATTTTACAGTACAGGAAAGATATATAATTAGGCATTATTTTCCTCTTGTAACAATGAGCAGACTTGCTGTCGAAG
		</sequence>
		<sequence>
			<taxon idref="Tillandsia_eizii"/>
			????????????????????????????????????????????????????????????????????????????????????????????????????????????????????????????????????????????????????????????????????????????????????????????????????????????????????????????????????????????????????????????????????????????????????????????????????????????????????????????????????????????????????????????????????????????????
		</sequence>
		<sequence>
			<taxon idref="Tillandsia_elongata"/>
			????????????????????????????????????????????????????????????????????????????????????????????????????????????????????????????????????????????????????????????????????????????????????????????????????????????????????????????????????????????????????????????????????????????????????????????????????????????????????????????????????????????????????????????????????????????????
		</sequence>
		<sequence>
			<taxon idref="Tillandsia_elusiva"/>
			????????????????????????????????????????????????????????????????????????????????????????????????????????????????????????????????????????????????????????????????????????????????????????????????????????????????????????????????????????????????????????????????????????????????????????????????????????????????????????????????????????????????????????????????????????????????
		</sequence>
		<sequence>
			<taxon idref="Tillandsia_erubescens"/>
			????????????????????????????????????????????????????????????????????????????????????????????????????????????????????????????????????????????????????????????????????????????????????????????????????????????????????????????????????????????????????????????????????????????????????????????????????????????????????????????????????????????????????????????????????????????????
		</sequence>
		<sequence>
			<taxon idref="Tillandsia_espinosae"/>
			TCGCAGAAAGCACTTTCCCTGCCTACTGGAATGGGCATTGTTTGCGCGAGCCCGAAAGCTCTAGAAGCTTCCAAAAATGCCAAGTCGGTCAGAGTTTTCTTCGACTGGAATGACTACTTGAAGTTCTACAAGCTTGGAACTTACTGGCCGTAACGCCTTCCATCCAACTACTCTATGGGCTAAGAGCAGCTTTGGATCTCATCTTTGAGGAGGGGCTCGAAAATGTCATCGAAAGGCATCGCCGTTTAGGAAAGGCCACGAGG-TAAGTA-AAGCT--------ATATAGCCGATCTTAC--AATGGCAGAGACGTCTAGTTGCATATTATTTC------ATAACAA?????????????????????
		</sequence>
		<sequence>
			<taxon idref="Tillandsia_esseriana"/>
			TCGCAGAAAGCACTTTCCCTGCCTACTGGAATGGGCATTGTTTGCGCGAGCCCGAAAGCTCTGGAAGCTTCCAAAAATGCCAAGTCGGTCAGAGTTTTCTTCGACTGGAATGACTACTTGAAGTTCTACAAGCTTGGAACTTACTGGCCGTAACGCCTTCCATCCAACTACTTTACGGGCTAAGAGCAGCTTTGGATCTCATCTTTGAGGAGGGCCTCGAAAATGTCATCGAAAGACATCGTCGTTTAGGAAAGGCCACGAGG-TAAGTA-AAGCT--------AAATAGCCGATTTTACAGTATAGGAAAGATATGTAATTAGCCATTATTGTCCTCTTGTAACAATGAGCAGACTTGCTGTCGAAG
		</sequence>
		<sequence>
			<taxon idref="Tillandsia_exserta"/>
			????????????????????????????????????????????????????????????????????????????????????????????????????????????????????????????????????????????????????????????????????????????????????????????????????????????????????????????????????????????????????????????????????????????????????????????????????????????????????????????????????????????????????????????????????????????????
		</sequence>
		<sequence>
			<taxon idref="Tillandsia_extensa"/>
			????????????????????????????????????????????????????????????????????????????????????????????????????????????????????????????????????????????????????????????????????????????????????????????????????????????????????????????????????????????????????????????????????????????????????????????????????????????????????????????????????????????????????????????????????????????????
		</sequence>
		<sequence>
			<taxon idref="Tillandsia_fasciculata"/>
			????????????????????????????????????????????????????????????????????????????????????????????????????????????????????????????????????????????????????????????????????????????????????????????????????????????????????????????????????????????????????????????????????????????????????????????????????????????????????????????????????????????????????????????????????????????????
		</sequence>
		<sequence>
			<taxon idref="Tillandsia_fasciculata_var._densispica"/>
			????????????????????????????????????????????????????????????????????????????????????????????????????????????????????????????????????????????????????????????????????????????????????????????????????????????????????????????????????????????????????????????????????????????????????????????????????????????????????????????????????????????????????????????????????????????????
		</sequence>
		<sequence>
			<taxon idref="Tillandsia_fendleri"/>
			TCGCAGAAAGCACTTTCCCTGCCTACTGGAATGGGCATTGTTTGCGCGAGCCCGAAAGCTCTAGAAGCTTCCAAAAATGCCAAGTCGGTCAGAGTTTTCTTCGACTGGAATGACTACTTGAAGTTCTACAAGCTCGGAACTTACTGGCCGTAACGCCTTCCATCCAACTACTTTACGGGCTAAGAGCAGCTTTGGATCTCATCTTTGAGGAGGGGCTCGAAAATGTCATCGAAAGGCATCGTCGTTTAGGAAAGGCCACGAGG-TAAGTA-AAGCT--------AAATAGCCGATTTTACAGTATAGGAAAGATATATAATTAGGCATTATTGTCCTSTTGTAACAATGAGCAGACTTGCTGTCGAAG
		</sequence>
		<sequence>
			<taxon idref="Tillandsia_ferreyrae"/>
			????????????????????????????????????????????????????????????????????????????????????????????????????????????????????????????????????????????????????????????????????????????????????????????????????????????????????????????????????????????????????????????????????????????????????????????????????????????????????????????????????????????????????????????????????????????????
		</sequence>
		<sequence>
			<taxon idref="Tillandsia_ferrisiana"/>
			TCGCAGAAAGCACTTTCCCTGCCTACTGGAATGGGCATTGTTTGCGCGAGCCCGAAAGCTCTGGAAGCTTCCAAAAATGCCAAGTCGGTCAGAGTTTTCTTCGACTGGAATGACTACTTGAAGTTCTACAAGCTTGGAACTTACTGGCCGTAACGCCTTCCATCCAACTACTCTACGGGCTAAGAGCAGCTTTGGATCTCATCTTCGAGGAGGGGCTCGAAAATGTCATCGAAAGGCATCGTCGTTTAGGAAAGGCCACGAGG-TAAGTAAAAGCT--------AAATAGCCGATTTTACAGTATAGGAAAGATATAAAATTAGGCATTATTGTCCTCTTGTAACAATGAGCAGACTTGCTGTCGAAG
		</sequence>
		<sequence>
			<taxon idref="Tillandsia_festucoides"/>
			????????????????????????????????????????????????????????????????????????????????????????????????????????????????????????????????????????????????????????????????????????????????????????????????????????????????????????????????????????????????????????????????????????????????????????????????????????????????????????????????????????????????????????????????????????????????
		</sequence>
		<sequence>
			<taxon idref="Tillandsia_filifolia"/>
			????????????????????????????????????????????????????????????????????????????????????????????????????????????????????????????????????????????????????????????????????????????????????????????????????????????????????????????????????????????????????????????????????????????????????????????????????????????????????????????????????????????????????????????????????????????????
		</sequence>
		<sequence>
			<taxon idref="Tillandsia_flabellata"/>
			????????????????????????????????????????????????????????????????????????????????????????????????????????????????????????????????????????????????????????????????????????????????????????????????????????????????????????????????????????????????????????????????????????????????????????????????????????????????????????????????????????????????????????????????????????????????
		</sequence>
		<sequence>
			<taxon idref="Tillandsia_flavobracteata"/>
			????????????????????????????????????????????????????????????????????????????????????????????????????????????????????????????????????????????????????????????????????????????????????????????????????????????????????????????????????????????????????????????????????????????????????????????????????????????????????????????????????????????????????????????????????????????????
		</sequence>
		<sequence>
			<taxon idref="Tillandsia_flexuosa"/>
			????????????????????????????????????????????????????????????????????????????????????????????????????????????????????????????????????????????????????????????????????????????????????????????????????????????????????????????????????????????????????????????????????????????????????????????????????????????????????????????????????????????????????????????????????????????????
		</sequence>
		<sequence>
			<taxon idref="Tillandsia_floribunda"/>
			????????????????????????????????????????????????????????????????????????????????????????????????????????????????????????????????????????????????????????????????????????????????????????????????????????????????????????????????????????????????????????????????????????????????????????????????????????????????????????????????????????????????????????????????????????????????
		</sequence>
		<sequence>
			<taxon idref="Tillandsia_foliosa"/>
			????????????????????????????????????????????????????????????????????????????????????????????????????????????????????????????????????????????????????????????????????????????????????????????????????????????????????????????????????????????????????????????????????????????????????????????????????????????????????????????????????????????????????????????????????????????????
		</sequence>
		<sequence>
			<taxon idref="Tillandsia_fresnilloensis"/>
			????????????????????????????????????????????????????????????????????????????????????????????????????????????????????????????????????????????????????????????????????????????????????????????????????????????????????????????????????????????????????????????????????????????????????????????????????????????????????????????????????????????????????????????????????????????????
		</sequence>
		<sequence>
			<taxon idref="Tillandsia_friesii"/>
			TCGCAGAAAGCACTTTCCCTGCCTACTGGAATGGGCATTGTTTGCGCGAGCCCGAAAGCTCTGGAAGCTTCCAAAAATGCCAAGTCGGTCAGAGTTTTCTTCGACTGGAATGACTACTTGAAGTTCTACAAGCTTGGAACTTACTGGCCGTAACGCCTTCCATCCAACTACTTTACGGGCTAAGAGCAGCTTTGGATCTCATCTTTGAGGAGGGCCTCGAAAATGTCATCGAAAGGCATCGTCGTTTAGGAAAGGCCACGAGG-TAAGTATAAGCT--------AAATAGCCGATTTTACAGTATAGGAAAGATATGTAATTAGCCATTATTGT-----------AATGAGCAGACTTGCTGTCGAAG
		</sequence>
		<sequence>
			<taxon idref="Tillandsia_fuchsii"/>
			????????????????????????????????????????????????????????????????????????????????????????????????????????????????????????????????????????????????????????????????????????????????????????????????????????????????????????????????????????????????????????????????????????????????????????????????????????????????????????????????????????????????????????????????????????????????
		</sequence>
		<sequence>
			<taxon idref="Tillandsia_funckiana"/>
			????????????????????????????????????????????????????????????????????????????????????????????????????????????????????????????????????????????????????????????????????????????????????????????????????????????????????????????????????????????????????????????????????????????????????????????????????????????????????????????????????????????????????????????????????????????????
		</sequence>
		<sequence>
			<taxon idref="Tillandsia_funckiana_var._recurvifolia"/>
			????????????????????????????????????????????????????????????????????????????????????????????????????????????????????????????????????????????????????????????????????????????????????????????????????????????????????????????????????????????????????????????????????????????????????????????????????????????????????????????????????????????????????????????????????????????????
		</sequence>
		<sequence>
			<taxon idref="Tillandsia_funebris"/>
			TCGCAGAAAGCACTTTCCCTGCCTACTGGAATGGGCATTGTTTGCGCGAGCCCGAAAGCTCTGGAAGCTTCCAAAAATGCCAAGTCGGTTAGAGTTTTCTTCGACTGGAATGACTACTTGAAGTTCTACAAGCTTGGAACTTACTGGCCGTAACGCCTTCCATCCAACTACTTTACGGGCTAAGAGCAGCTTTGGATCTCATCTTTGAGGAGGGCCTCGAAAATGTCATCGAAAGGCATCGTCGTTTAGGAAAGGCCACGAGG-TAAGTATAAGCT--------AAATAGCCGATTTTACAGTATAGGAAAGATATGTAATTAGCCATTATTGTCCTCTTGTAACAATGAGCAGACTTGCTGTCGAAG
		</sequence>
		<sequence>
			<taxon idref="Tillandsia_gardneri"/>
			????????????????????????????????????????????????????????????????????????????????????????????????????????????????????????????????????????????????????????????????????????????????????????????????????????????????????????????????????????????????????????????????????????????????????????????????????????????????????????????????????????????????????????????????????????????????
		</sequence>
		<sequence>
			<taxon idref="Tillandsia_gardneri_var._rupicola"/>
			????????????????????????????????????????????????????????????????????????????????????????????????????????????????????????????????????????????????????????????????????????????????????????????????????????????????????????????????????????????????????????????????????????????????????????????????????????????????????????????????????????????????????????????????????????????????
		</sequence>
		<sequence>
			<taxon idref="Tillandsia_geissei"/>
			TCGCAGAAAGCACTTTCCCTGCCTACTGGAATGGGCATTGTTTGCGCGAGCCCGAAAGCTCTAGAAGCTTCCAAAAATGCCAAGTCGGTCAGAGTTTTCTTCGACTGGAATGACTACTTGAAGTTCTACAAGCTTGGAACTTACTGGCCGTAACGCCTTCCATCCAACTACTTTACGGGCTAAGAGCAGCTTTGGATCTCATCTTTGAGGAGGGGCTCGAAAATGTCATCGAAAGGCATCGTCGTTTAGGAAAGGCCACGAGG-TAAGTA-AAGCT--------AAATAGCCGATTTTACAGTATAGGAAAGATATATGATTAGCCATTATTGT-----------AATGAGCA???????????????
		</sequence>
		<sequence>
			<taxon idref="Tillandsia_geminiflora"/>
			????????????????????????????????????????????????????????????????????????????????????????????????????????????????????????????????????????????????????????????????????????????????????????????????????????????????????????????????????????????????????????????????????????????????????????????????????????????????????????????????????????????????????????????????????????????????
		</sequence>
		<sequence>
			<taxon idref="Tillandsia_grandispica"/>
			TCGCAGAAAGCACTTTCCCTGCCTACTGGAATGGGCATTGTTTGCGCGAGCCCGAAAGCTCTAGAAGCTTCCAAAAATGCCAAGTCGGTCAGAGTTTTCTTCGACTGGAATGACTACTTGAAGTTCTACAAGCTTGGAACTTACTGGCCGTAACGCCTTCCATCCAACTACTTTACGGGCTAAGAGCAGCTTTGGATCTCATCTTTGAGGAGGGGCTCGAAAATGTCATCGAAAGACATCGTCGTTTAGGAAAGGCCACGAGG-TAAGTA-AAGCT--------AAATAGCCGATTTTACAGTATAGGAAAGATATATAATTAGGCATTATTGT-----------AATGAGCAGACTTGCTGTCGAAG
		</sequence>
		<sequence>
			<taxon idref="Tillandsia_grao-mogolensis"/>
			????????????????????????????????????????????????????????????????????????????????????????????????????????????????????????????????????????????????????????????????????????????????????????????????????????????????????????????????????????????????????????????????????????????????????????????????????????????????????????????????????????????????????????????????????????????????
		</sequence>
		<sequence>
			<taxon idref="Tillandsia_guatemalensis"/>
			TCGCAGAAAGCACTTTCCCTGCCTACTGGAATGGGCATTGTTTGCGCGAGCCCGAAAGCTCTGGAAGCTTCCAAAAATGCCAAGTCGGTCAGAGTTTTCTTCGACTGGAATGACTACTTGAAGTTCTACAAGCTTGGAACTTACTGGCCGTAACGCCTTCCATCCAACTACTCTACGGGCTAAGAGCAGCTTTGGATCTCATCTTTGAGGAGGGGCTCGAAAATGTCATCGAAAGGCATCATCGTTTAGGAAAGGCCACGAGG-TAAGTAAAAGCT---------AATAGCCGATTTTACAGTATAGGAAAGATATATAATTAGGCATTATTGTCCTCTTGTAACAATGAGCAGACTTGCTGTCGAAG
		</sequence>
		<sequence>
			<taxon idref="Tillandsia_guenther-nolleri"/>
			TCGCAGAAGGCACTTTCCCTGCCTACTGGAATGGGCATTGTTTGCGCGAGCCCGAAAGCTCTGGAAGCTTCCAAAAATGCTAAGTCGGTCAGAGTTTTCTTCGACTGGAATGACTACTTGAAGTTCTACAAGCTTGGAACTTACTGGCCGTAACGCCTTCCATCCAACTACTCTACGGCCTAAGAGCAGCTTTGGATCTCATCTTTGAGGAGGGGCTCGAAAATGTCATCGAAAGGCATCGTCGTTTAGGAAAGGCCACGAGG-TAAGTAAAAGCT--------AAATAGCCGATTTTACAGTATAGGAAAGATATGTAATTAGGCATTATTGTCCTCTTGTAACAATGAGCAGACT???????????
		</sequence>
		<sequence>
			<taxon idref="Tillandsia_guerreroensis"/>
			TCGCAGAAAGCACTTTCCCTGCCTACTGGAATGGGCATTGTTTGCGCGAGCCCGAAAGCGCTGGAAGCTTCGAAAAATGCCAAGTCGGTCAGAGTTTTCTTCGACTGGAATGACTACTTGAAGTTCTACAAGCTTGGAACTTACTGGCCGTAACGCCTTCCATCCAACTACTCTACGGGCTAAGAGCAGCTTTGGATCTCATCTTTGAGGAGGGGCTTGAAAATGTCATCGAAAGGCATCGTCGTTTAGGAAAGGCCACGAGG-TAAGTAAAAGCT--------AAATAGCCGATTTTACAGTACAGGAAAGATATATAATTAGGCGTTATTTTCCTCTTGTAACAATGAGCAGACTTGCTGTCGAAG
		</sequence>
		<sequence>
			<taxon idref="Tillandsia_gymnobotrya"/>
			????????????????????????????????????????????????????????????????????????????????????????????????????????????????????????????????????????????????????????????????????????????????????????????????????????????????????????????????????????????????????????????????????????????????????????????????????????????????????????????????????????????????????????????????????????????????
		</sequence>
		<sequence>
			<taxon idref="Tillandsia_harrisii"/>
			TCGCAGAAAGCACTTTCCCTGCCTACTGGAATGGGCATTGTTTGCGCGAGCCCGAAAGCGCTGGAAGCTTCCAAAAATGCCAAGTCGGTCAGAGTTTTCTTCGACTGGAATGACTACTTGAAGTTCTACAAGCTTGGAACTTACTGGCCGTAACGCCTTCCATCCAACTACTCTACGGGCTAAGAGCAGCTTTGGATCTCATCTTYGAGGAGGGGCTCGAAAATGTCATCGAAAGGCATCGTCGTTTAGGAAAGGCCACGAGG-TAAGTAAAAGCT---------AATAGCCGATTTTACAGTATAGGAAAGATATRTAATTAGGCATTATTGTCCTCTTGTAACAATGAGCAGACTTGCTGTGGAAG
		</sequence>
		<sequence>
			<taxon idref="Tillandsia_hegeri"/>
			TCGCAGAAAGCACTTTCCCTGCCTACTGGAATGGGCATTGTTTGYGCGAGCCCGAAAGCTCTGGAAGCTTCCAAAAATGCCAAGTCGGTAAGAGTTTTCTTCGACTGGAATGACTACTTGAAGTTCTACAAGCTTGGAACTTACTGGCCGTAACGCCTTCCATCCAACTACTTTACGGGCTAAGAGCAGCTTTGGATCTCATCTTTGAGGAGGGGCTCGAAAATGTCATCGAAAGGCATCGTCGTTTAGGAAAGGCCACGAGG-TAAGTATAAGCT--------AAATAGCCGATTTTACAGTATAGGAAAGATATGTAATTAGCCATTATTGT-----------AATGAGCAGACTTGCTGTCGAAG
		</sequence>
		<sequence>
			<taxon idref="Tillandsia_heliconioides"/>
			TCGCAGAAAGCACTTTCCCTGCCTACTGGAATGGGCATTGTTTGCGCGAGCCCGAAAGCTCTGGAAGCTTCCAAAAACGCCAAGTCGGTCAGAGTTTTCTTCGACTGGAATGACTACTTGAAGTTCTACAAGCTTGGAACTTACTGGCCGTAACGCCTTCCATCCAACTACTCTACGGGCTAAGAGCAGCTTTGGATCTCATCTTTGAGGAGGGGCTCGAAAATGTCATCGAAAGGCATCGTCGTTTAGGAAAGGCCACGAGG-TAAGTAAAAGCT--------AAATAGCCGATTTCACAGTATAGGAAAGATATGTAATTAGGCATTATTGTCCTCTTGTAACAATGAGCAGACTTGCCGTCGAAG
		</sequence>
		<sequence>
			<taxon idref="Tillandsia_heteromorpha"/>
			????????????????????????????????????????????????????????????????????????????????????????????????????????????????????????????????????????????????????????????????????????????????????????????????????????????????????????????????????????????????????????????????????????????????????????????????????????????????????????????????????????????????????????????????????????????????
		</sequence>
		<sequence>
			<taxon idref="Tillandsia_heterophylla"/>
			????????????????????????????????????????????????????????????????????????????????????????????????????????????????????????????????????????????????????????????????????????????????????????????????????????????????????????????????????????????????????????????????????????????????????????????????????????????????????????????????????????????????????????????????????????????????
		</sequence>
		<sequence>
			<taxon idref="Tillandsia_heubergeri"/>
			????????????????????????????????????????????????????????????????????????????????????????????????????????????????????????????????????????????????????????????????????????????????????????????????????????????????????????????????????????????????????????????????????????????????????????????????????????????????????????????????????????????????????????????????????????????????
		</sequence>
		<sequence>
			<taxon idref="Tillandsia_hildae"/>
			????????????????????????????????????????????????????????????????????????????????????????????????????????????????????????????????????????????????????????????????????????????????????????????????????????????????????????????????????????????????????????????????????????????????????????????????????????????????????????????????????????????????????????????????????????????????
		</sequence>
		<sequence>
			<taxon idref="Tillandsia_hofackeri"/>
			????????????????????????????????????????????????????????????????????????????????????????????????????????????????????????????????????????????????????????????????????????????????????????????????????????????????????????????????????????????????????????????????????????????????????????????????????????????????????????????????????????????????????????????????????????????????
		</sequence>
		<sequence>
			<taxon idref="Tillandsia_hondurensis"/>
			TCGCAGAAAGCACTTTCCCTGCCTACTGGAATGGGCATTGTTTGCGCGAGCCCGAAAGCTCTGGAAGCTTCCAAAAATGCCAAGTCGGTCAGAGTTTTCTTCGACTGGAATGACTACTTGAAATTCTACAAGCTTGGAACTTACTGGCCGTAACGCCTTCCATCCAACTACTCTACGGGCTAAGAGCAGCTTTGGATCTCATCTTTGAGGAGGGGCTCGAAAATGTCATCGAAAGGCATCGTCGTTTAGGAAAGGCCACGAGG-TAAGTAAAAGCT---------AATAGCCGATTTTACAGTATAGGAAAGATATATAATTAGACATTATTGTCCTCTTGTAACAATGAGCAGACTTGCTGTGGAAG
		</sequence>
		<sequence>
			<taxon idref="Tillandsia_horstii"/>
			????????????????????????????????????????????????????????????????????????????????????????????????????????????????????????????????????????????????????????????????????????????????????????????????????????????????????????????????????????????????????????????????????????????????????????????????????????????????????????????????????????????????????????????????????????????????
		</sequence>
		<sequence>
			<taxon idref="Tillandsia_hromadnikiana"/>
			????????????????????????????????????????????????????????????????????????????????????????????????????????????????????????????????????????????????????????????????????????????????????????????????????????????????????????????????????????????????????????????????????????????????????????????????????????????????????????????????????????????????????????????????????????????????
		</sequence>
		<sequence>
			<taxon idref="Tillandsia_huamelulaensis"/>
			????????????????????????????????????????????????????????????????????????????????????????????????????????????????????????????????????????????????????????????????????????????????????????????????????????????????????????????????????????????????????????????????????????????????????????????????????????????????????????????????????????????????????????????????????????????????
		</sequence>
		<sequence>
			<taxon idref="Tillandsia_huarazensis"/>
			TCGCAGAAAGCACTTTCCCTGCCTACTGGAATGGGCATTGTTTGCGCGAGCCCGAAAGCTCTAGAAGCTTCCAAAAATGCCAAGTCGGTCAGAGTTTTCTTCGACTGGAATGACTACTTGAAGTTCTACAAGCTCGGAACTTACTGGCCGTAACGCCTTCCATCCAACTACTTTACGGGCTAAGAGCAGCTTTGGATCTCATCTTTGAGGAGGGGCTCGAAAATGTCATCGAAAGGCATCGTCGTTTAGGAAAGGCCACGAGG-TAAGTA-AAGCT--------AAATAGCCGATTTTACAGTATAGGAAAGATATATAATTAGGCATTATTGTCCTCTTGTAACAATGAGCAGACTTGCTGTCG???
		</sequence>
		<sequence>
			<taxon idref="Tillandsia_humilis"/>
			TCGCAGAAAGCACTTTCCCTGCCTACTGGAATGGGCATTGTTTGCGCGAGCCCGAAAGCTCTAGAAGCTTCCAAAAATGCCAAGTCGGTCAGAGTTTTCTTCGACTGGAATGACTACTTGAAGTTCTACAAGCTTGGAACTTACTGGCCGTAACGCCTTCCATCCAACTACTTTACGGGCTAAGAGCAGCTTTGGATCTCATCTTTGAGGAGGGGCTCGAAAATGTCATCGAAAGGCATCATCGTTTAGGAAAGGCCACGAGG-TAAGTA---------------AATAGCCGATTTTACAGTATAGGAAAGATATATAATTAGTTTTTATTAG-CATTTATAATAATGAGCAGACTTGCTGTCGAAG
		</sequence>
		<sequence>
			<taxon idref="Tillandsia_imperialis"/>
			????????????????????????????????????????????????????????????????????????????????????????????????????????????????????????????????????????????????????????????????????????????????????????????????????????????????????????????????????????????????????????????????????????????????????????????????????????????????????????????????????????????????????????????????????????????????
		</sequence>
		<sequence>
			<taxon idref="Tillandsia_inopinata"/>
			????????????????????????????????????????????????????????????????????????????????????????????????????????????????????????????????????????????????????????????????????????????????????????????????????????????????????????????????????????????????????????????????????????????????????????????????????????????????????????????????????????????????????????????????????????????????
		</sequence>
		<sequence>
			<taxon idref="Tillandsia_ionantha"/>
			TCGCAGAAAGCACTTTCCCTGCCTACTGGAATGGGCATTGTTTGCGCGAGCCCGAAAGCTCTGGAAGCTTCCAAAAATGCCAAGTCGGTCAGAGTTTTCTTCGACTGGAATGACTACTTGAAGTTCTACAAGCTTGGAACTTACTGGCCGTAACGCCTTCCATCCAACTACTCTACGGGCTAAGAGCAGCTTTGGATCTCATCTTCGAGGAGGGGCTCGAAAATGTCATCGAAAGGCATCGTCGTTTAGGAAAGGCCACGAGG-TAAGTAAAAGCT--------AAATAGCCGATTTCACAGTACAGGAAAGACATATAATTAGGCATTATTTTCCTCTTGTAACAATGAGCAGACTTGCTGTGGAAG
		</sequence>
		<sequence>
			<taxon idref="Tillandsia_ionochroma"/>
			TCGCAGAAAGCACTTTCCCTGCCTACTGGAATGGGCATTGTTTGCGCGAGCCCGAAAGCTCTAGAAGCTTCCAAAAATGCCAAGTCGGTCAGAGTTTTCTTCGACTGGAATGACTACTTGAAGTTCTACAAGCTTGGAACTTACTGGCCGTAACGCCTTCCATCCAACTACTTTACGGGCTAAGAGCAGCTTTGGATCTCATCTTTGAGGAGGGGCTCGAAAATGTCATCGAAAGGCATCGTCGTTTAGGAAAGGCCACGAGG-TAAGTA-AAGCT------------------TTTTACAGTATAGGAAAGATATATAATTAGGCATTATTGT-----------AATGAGCAGACTTGCTGTCGAAG
		</sequence>
		<sequence>
			<taxon idref="Tillandsia_ixioides"/>
			????????????????????????????????????????????????????????????????????????????????????????????????????????????????????????????????????????????????????????????????????????????????????????????????????????????????????????????????????????????????????????????????????????????????????????????????????????????????????????????????????????????????????????????????????????????????
		</sequence>
		<sequence>
			<taxon idref="Tillandsia_izabalensis"/>
			????????????????????????????????????????????????????????????????????????????????????????????????????????????????????????????????????????????????????????????????????????????????????????????????????????????????????????????????????????????????????????????????????????????????????????????????????????????????????????????????????????????????????????????????????????????????
		</sequence>
		<sequence>
			<taxon idref="Tillandsia_jaliscomonticola"/>
			TCGCAGAAAGCACTTTCCCTGCCTACTGGAATGGGCATTGTTTGCGCGAGCCCGAAAGCTCTGGAAGCTTCCAAAAATGCCAAGTCGGTCAGAGTTTTCTTCGACTGGAATGACTACTTGAAGTTCTACAAGCTTGGAACTTACTGGCCGTAACRCCTTCCATCCAACTACTCTACGGCCTAAGAGCAGCTTTGGATCTCATCTTTGAGGAGGGGCTCGAAAATGTCATCGAAAGGCATCGTCGTTTAGGAAAGGCCACGAGG-TAAGTAAAAGCT--------AAATAGCCGATTTTACAGTATAGGAAAGATATGTAATTAGGCATTATTGTCCTCTTGTAACAATGAGCAGACTTGCTGTC????
		</sequence>
		<sequence>
			<taxon idref="Tillandsia_jucunda"/>
			????????????????????????????????????????????????????????????????????????????????????????????????????????????????????????????????????????????????????????????????????????????????????????????????????????????????????????????????????????????????????????????????????????????????????????????????????????????????????????????????????????????????????????????????????????????????
		</sequence>
		<sequence>
			<taxon idref="Tillandsia_jucunda_var._vivida"/>
			????????????????????????????????????????????????????????????????????????????????????????????????????????????????????????????????????????????????????????????????????????????????????????????????????????????????????????????????????????????????????????????????????????????????????????????????????????????????????????????????????????????????????????????????????????????????
		</sequence>
		<sequence>
			<taxon idref="Tillandsia_juerg-rutschmannii"/>
			????????????????????????????????????????????????????????????????????????????????????????????????????????????????????????????????????????????????????????????????????????????????????????????????????????????????????????????????????????????????????????????????????????????????????????????????????????????????????????????????????????????????????????????????????????????????
		</sequence>
		<sequence>
			<taxon idref="Tillandsia_juncea"/>
			????????????????????????????????????????????????????????????????????????????????????????????????????????????????????????????????????????????????????????????????????????????????????????????????????????????????????????????????????????????????????????????????????????????????????????????????????????????????????????????????????????????????????????????????????????????????
		</sequence>
		<sequence>
			<taxon idref="Tillandsia_kammii"/>
			TCGCAGAAAGCACTTTCCCTGCCTACTGGAATGGGCATTGTTTGCGCGAGCCCGAAAGCGCTGGAAGCTTCCAAAAATGCCAAGTCGGTCAGAGTTTTCTTCGACTGGAATGACTACTTGAAGTTCTACAAGCTTGGAACTTACTGGCCGTAACGCCTTCCATCCAACTACTCTACGGGCTAAGAGCAGCTTTGGATCTCATCTTCGAGGAGGGGCTCGAAAATGTCATCGAAAGGCATCGTCGTTTAGGAAAGGCCACGAGG-TAAGTAAAAGCT---------AATAGCCGATTTTACAGTATAGGAAAGATATATAATTAGGCATTATTGTCCTCTTGTAACAATGAGCAGACTTGCTGTGGAAG
		</sequence>
		<sequence>
			<taxon idref="Tillandsia_karwinskyana"/>
			????????????????????????????????????????????????????????????????????????????????????????????????????????????????????????????????????????????????????????????????????????????????????????????????????????????????????????????????????????????????????????????????????????????????????????????????????????????????????????????????????????????????????????????????????????????????
		</sequence>
		<sequence>
			<taxon idref="Tillandsia_kauffmannii"/>
			????????????????????????????????????????????????????????????????????????????????????????????????????????????????????????????????????????????????????????????????????????????????????????????????????????????????????????????????????????????????????????????????????????????????????????????????????????????????????????????????????????????????????????????????????????????????
		</sequence>
		<sequence>
			<taxon idref="Tillandsia_kautskyi"/>
			????????????????????????????????????????????????????????????????????????????????????????????????????????????????????????????????????????????????????????????????????????????????????????????????????????????????????????????????????????????????????????????????????????????????????????????????????????????????????????????????????????????????????????????????????????????????
		</sequence>
		<sequence>
			<taxon idref="Tillandsia_kegeliana"/>
			TCGCAGAAAGCACTTTCACTGCCTACTGGAATGGGGATTGTTTGCGCGAGCCCGAAGGCTCTGGAAGCTTCTAAAAATGCCAAGTCGGTCAGAGTTTTCTTCGACTGGAATGACTACTTGAAGTTCTACAAGCTTGGAACTTACTGGCCGTAACGCCTTCAATCCAACTACTCTACGGGCTAAGAGCAGCTTTGGATCTCATCTTTGAGGAGGGGCTCGAAAATGTCATCGAAAGGCATCGTCGTTTAGGAAAGGCCACGAGG-TAACTAAAAGC----------------CGATTTTACAGTATAGGAAAGATATATAATTAGTCATTATTGCCCTCTTGTGACAATGAGCAGACTCGCTGTCGAAG
		</sequence>
		<sequence>
			<taxon idref="Tillandsia_kirchhoffiana"/>
			????????????????????????????????????????????????????????????????????????????????????????????????????????????????????????????????????????????????????????????????????????????????????????????????????????????????????????????????????????????????????????????????????????????????????????????????????????????????????????????????????????????????????????????????????????????????
		</sequence>
		<sequence>
			<taxon idref="Tillandsia_kirschnekii"/>
			????????????????????????????????????????????????????????????????????????????????????????????????????????????????????????????????????????????????????????????????????????????????????????????????????????????????????????????????????????????????????????????????????????????????????????????????????????????????????????????????????????????????????????????????????????????????
		</sequence>
		<sequence>
			<taxon idref="Tillandsia_klausii"/>
			????????????????????????????????????????????????????????????????????????????????????????????????????????????????????????????????????????????????????????????????????????????????????????????????????????????????????????????????????????????????????????????????????????????????????????????????????????????????????????????????????????????????????????????????????????????????
		</sequence>
		<sequence>
			<taxon idref="Tillandsia_koehresiana"/>
			????????????????????????????????????????????????????????????????????????????????????????????????????????????????????????????????????????????????????????????????????????????????????????????????????????????????????????????????????????????????????????????????????????????????????????????????????????????????????????????????????????????????????????????????????????????????
		</sequence>
		<sequence>
			<taxon idref="Tillandsia_kuehhasii"/>
			????????????????????????????????????????????????????????????????????????????????????????????????????????????????????????????????????????????????????????????????????????????????????????????????????????????????????????????????????????????????????????????????????????????????????????????????????????????????????????????????????????????????????????????????????????????????
		</sequence>
		<sequence>
			<taxon idref="Tillandsia_lajensis"/>
			????????????????????????????????????????????????????????????????????????????????????????????????????????????????????????????????????????????????????????????????????????????????????????????????????????????????????????????????????????????????????????????????????????????????????????????????????????????????????????????????????????????????????????????????????????????????
		</sequence>
		<sequence>
			<taxon idref="Tillandsia_lampropoda"/>
			????????????????????????????????????????????????????????????????????????????????????????????????????????????????????????????????????????????????????????????????????????????????????????????????????????????????????????????????????????????????????????????????????????????????????????????????????????????????????????????????????????????????????????????????????????????????
		</sequence>
		<sequence>
			<taxon idref="Tillandsia_landbeckii"/>
			TCGCAGAAAGCACTTTCCCTGCCTACTGGAATGGGCATTGTTTGCGCGAGCCCGAAAGCTCTGGAAGCTTCCAAAAATGCCAAGTCGGTCAGAGTTTTCTTCGACTGGAATGACTACTTGAAGTTCTACAAGCTTGGAACTTACTGGCCGTAACGCCTTCCATCCAACTACTTTACGGGCTAAGAGCAGCTTTGGATCTCATCTTTGAGGAGGGCCTCGAAAATGTCATCGAAAGGCATCGTCGTTTAGGAAAGGCCACGAGG-TAAGTATAAGCT--------AAATAGCCGATTTTACAGTATAGGAAAGATATGTAATTAGCCATTATTGTCCTCTTGTAACAATGAGCAGACTTGCTGTCGAAG
		</sequence>
		<sequence>
			<taxon idref="Tillandsia_landbeckii_subsp._andina"/>
			TCGCAGAAAGCACTTTCCCTGCCTACTGGAATGGGCATTGTTTGCGCGAGCCCGAAAGCTCTGGAAGCTTCCAAAAATGCCAAGTCGGTCAGAGTTTTCTTCGACTGGAATGACTACTTGAAGTTCTACAAGCTTGGAACTTACTGGCCGTAACGCCTTCCATCCAACTACTTTACGGGCTAAGAGCAGCTTTGGATCTCATCTTTGAGGAGGGCCTCGAAAATGTCATCGAAAGGCATCGTCGTTTAGGAAAGGCCACGAGG-TAAGTATAAGCT--------AAATAGCCGATTTTACAGTATAGGAAAGATATGTAATTAGCCATTATTGTCCTCTTGTAACAATGAGCA???????????????
		</sequence>
		<sequence>
			<taxon idref="Tillandsia_landbeckii_var._rigidor"/>
			TCGCAGAAAGCACTTTCCCTGCCTACTGGAATGGGCATTGTTTGCGCGAGCCCGAAAGCTCTGGAAGCTTCCAAAAATGCCAAGTCGGTCAGAGTTTTCTTCGACTGGAATGACTACTTGAAGTTCTACAAGCTTGGAACTTACTGGCCGTAACGCCTTCCATCCAACTACTTTACGGGCTAAGAGCAGCTTTGGATCTCATCTTTGAGGAGGGCCTCGAAAATGTCATCGAAAGGCATCGTCGTTTAGGAAAGGCCACGAGG-TAAGTATAAGCT--------AAATAGCCGATTTTACAGTATAGGAAAGATATGTAATTAGCCATTATTGTCCTCTTGTAACAATGAGCA???????????????
		</sequence>
		<sequence>
			<taxon idref="Tillandsia_langlasseana"/>
			????????????????????????????????????????????????????????????????????????????????????????????????????????????????????????????????????????????????????????????????????????????????????????????????????????????????????????????????????????????????????????????????????????????????????????????????????????????????????????????????????????????????????????????????????????????????
		</sequence>
		<sequence>
			<taxon idref="Tillandsia_latifolia_var._divaricata"/>
			????????????????????????????????????????????????????????????????????????????????????????????????????????????????????????????????????????????????????????????????????????????????????????????????????????????????????????????????????????????????????????????????????????????????????????????????????????????????????????????????????????????????????????????????????????????????
		</sequence>
		<sequence>
			<taxon idref="Tillandsia_laui"/>
			????????????????????????????????????????????????????????????????????????????????????????????????????????????????????????????????????????????????????????????????????????????????????????????????????????????????????????????????????????????????????????????????????????????????????????????????????????????????????????????????????????????????????????????????????????????????
		</sequence>
		<sequence>
			<taxon idref="Tillandsia_lautneri"/>
			????????????????????????????????????????????????????????????????????????????????????????????????????????????????????????????????????????????????????????????????????????????????????????????????????????????????????????????????????????????????????????????????????????????????????????????????????????????????????????????????????????????????????????????????????????????????
		</sequence>
		<sequence>
			<taxon idref="Tillandsia_lechneri"/>
			????????????????????????????????????????????????????????????????????????????????????????????????????????????????????????????????????????????????????????????????????????????????????????????????????????????????????????????????????????????????????????????????????????????????????????????????????????????????????????????????????????????????????????????????????????????????
		</sequence>
		<sequence>
			<taxon idref="Tillandsia_leiboldiana"/>
			????????????????????????????????????????????????????????????????????????????????????????????????????????????????????????????????????????????????????????????????????????????????????????????????????????????????????????????????????????????????????????????????????????????????????????????????????????????????????????????????????????????????????????????????????????????????
		</sequence>
		<sequence>
			<taxon idref="Tillandsia_lepidosepala"/>
			????????????????????????????????????????????????????????????????????????????????????????????????????????????????????????????????????????????????????????????????????????????????????????????????????????????????????????????????????????????????????????????????????????????????????????????????????????????????????????????????????????????????????????????????????????????????
		</sequence>
		<sequence>
			<taxon idref="Tillandsia_leucopetala"/>
			????????????????????????????????????????????????????????????????????????????????????????????????????????????????????????????????????????????????????????????????????????????????????????????????????????????????????????????????????????????????????????????????????????????????????????????????????????????????????????????????????????????????????????????????????????????????
		</sequence>
		<sequence>
			<taxon idref="Tillandsia_limbata"/>
			????????????????????????????????????????????????????????????????????????????????????????????????????????????????????????????????????????????????????????????????????????????????????????????????????????????????????????????????????????????????????????????????????????????????????????????????????????????????????????????????????????????????????????????????????????????????
		</sequence>
		<sequence>
			<taxon idref="Tillandsia_lorentziana"/>
			TCGCAGAAAGCACTTTCCCTGCCTACTGGAATGGGCATTGTTTGYGCGAGCCCGAAAGCTCTGGAAGCTTCCAAAAATGCCAAGTCGGTCAGAGTTTTCTTCGACTGGAATGACTACTTGAAGTTCTACAAGCTTGGAACTTACTGGCCGTAACGCCTTCCATCCAACTACTTTACGGGCTAAGAGCAGCTTTGGATCTCATCTTTGAGGAGGGGCTCGAAAATGTCATCGAAAGGCATCGTCGTTTAGGAAAGGCCACGAGG-TAAGTATAAGCT--------AAATAGCCGATTTTACAGTATAGGAAAGATATGTAATTAGCCATTATTGT-----------AATGAGCAGACTTGCTGTCGAAG
		</sequence>
		<sequence>
			<taxon idref="Tillandsia_lotteae"/>
			????????????????????????????????????????????????????????????????????????????????????????????????????????????????????????????????????????????????????????????????????????????????????????????????????????????????????????????????????????????????????????????????????????????????????????????????????????????????????????????????????????????????????????????????????????????????
		</sequence>
		<sequence>
			<taxon idref="Tillandsia_lucida"/>
			????????????????????????????????????????????????????????????????????????????????????????????????????????????????????????????????????????????????????????????????????????????????????????????????????????????????????????????????????????????????????????????????????????????????????????????????????????????????????????????????????????????????????????????????????????????????
		</sequence>
		<sequence>
			<taxon idref="Tillandsia_lymanii"/>
			TCGCAGAAAGCACTTTCCCTGCCTACTGGAATGGGCATTGTTTGCGCGAGCCCGAAAGCTCTGGAAGCTTCCAAGAATGCCAAGTCGGTCAGAGTTTTCTTCGACTGGAATGACTACTTGAAGTTCTACAAGCTTGGAACTTACTGGCCGTAACGCCTTCCATACAACTACTCTACGGGCTAAGAGCAGCTTTGGATCTCATCTTTGAGGAGGGGCTCGAAAATGTCATCGAAAGGCATCGTCGTTTAGGAAAGGCCACGAGG-TAAGTAAAAGCT--------AAATAGCCGATTTTACAGTATAGGAAAGATATATAATTAGTCATTATTGTCCTCTTTTAACAATGAG?????????????????
		</sequence>
		<sequence>
			<taxon idref="Tillandsia_macbrideana"/>
			????????????????????????????????????????????????????????????????????????????????????????????????????????????????????????????????????????????????????????????????????????????????????????????????????????????????????????????????????????????????????????????????????????????????????????????????????????????????????????????????????????????????????????????????????????????????
		</sequence>
		<sequence>
			<taxon idref="Tillandsia_macdougallii"/>
			????????????????????????????????????????????????????????????????????????????????????????????????????????????????????????????????????????????????????????????????????????????????????????????????????????????????????????????????????????????????????????????????????????????????????????????????????????????????????????????????????????????????????????????????????????????????
		</sequence>
		<sequence>
			<taxon idref="Tillandsia_maculata"/>
			????????????????????????????????????????????????????????????????????????????????????????????????????????????????????????????????????????????????????????????????????????????????????????????????????????????????????????????????????????????????????????????????????????????????????????????????????????????????????????????????????????????????????????????????????????????????
		</sequence>
		<sequence>
			<taxon idref="Tillandsia_magnusiana"/>
			TCGCAGAAAGCACTTTCCCTGCCTACTGGAATGGGCATTGTTTGCGCGAGCCCGAAAGCGCTGGAAGCTTCCAAAAATGCCAAGTCGGTCAGAGTTTTCTTCGACTGGAATGACTACTTGAAGTTCTACAAGCTTGGAACTTACTGGCCGTAACGCCTTCCATCCAACTACTCTACGGGCTAAGAGCAGCTTTGGATCTCATCTTCGAGGAGGGGCTCGAAAATGTCATCGAAAGGCATCGTCGTTTAGGAAAGGCCACGAGG-TAAGTAAAAGCT--------AAATAGCCGATTTTACAGCATAGGAAAGATATATAATTAGGCATTATTGTCATCTTGTAACAATGAGCAGACTTGCTGTGGAAG
		</sequence>
		<sequence>
			<taxon idref="Tillandsia_makoyana"/>
			????????????????????????????????????????????????????????????????????????????????????????????????????????????????????????????????????????????????????????????????????????????????????????????????????????????????????????????????????????????????????????????????????????????????????????????????????????????????????????????????????????????????????????????????????????????????
		</sequence>
		<sequence>
			<taxon idref="Tillandsia_malzinei"/>
			????????????????????????????????????????????????????????????????????????????????????????????????????????????????????????????????????????????????????????????????????????????????????????????????????????????????????????????????????????????????????????????????????????????????????????????????????????????????????????????????????????????????????????????????????????????????
		</sequence>
		<sequence>
			<taxon idref="Tillandsia_marconae"/>
			TCGCAGAAAGCACTTTCCCTGCCTACTGGAATGGGCATTGTTTGCGCGAGCCCGAAAGCTCTGGAAGCTTCCAAAAATGCCAAGTCGGTCAGAGTTTTCTTCGACTGGAATGACTACTTGAAGTTCTACAAGCTTGGAACTTACTGGCCGTAACGCCTTCCATCCAACTACTTTACGGGCTAAGAGCAGCTTTGGATCTCATCTTTGAGGAGGGCCTCGAAAATGTCATCGAAAGGCATCGTCGTTTAGGAAAGGCCACGAGG-TAAGTATAAGCT--------AAATAGCCGATTTTACAGTATAGGAAAGATATGTAATTAGCCATTATTGTCCTCTTGTAACAATGAGCA???????????????
		</sequence>
		<sequence>
			<taxon idref="Tillandsia_marnier-lapostollei"/>
			????????????????????????????????????????????????????????????????????????????????????????????????????????????????????????????????????????????????????????????????????????????????????????????????????????????????????????????????????????????????????????????????????????????????????????????????????????????????????????????????????????????????????????????????????????????????
		</sequence>
		<sequence>
			<taxon idref="Tillandsia_matudae"/>
			????????????????????????????????????????????????????????????????????????????????????????????????????????????????????????????????????????????????????????????????????????????????????????????????????????????????????????????????????????????????????????????????????????????????????????????????????????????????????????????????????????????????????????????????????????????????
		</sequence>
		<sequence>
			<taxon idref="Tillandsia_may-patii"/>
			????????????????????????????????????????????????????????????????????????????????????????????????????????????????????????????????????????????????????????????????????????????????????????????????????????????????????????????????????????????????????????????????????????????????????????????????????????????????????????????????????????????????????????????????????????????????
		</sequence>
		<sequence>
			<taxon idref="Tillandsia_mazatlanensis"/>
			TCGCAGAAGGCACTTTCCCTGCCTACTGGAATGGGCATTGTTTGCGCGAGCCCGAAAGCTCTGGAAGCTTCCAAAAATGCCAAGTCGGTCAGAGTTTTCTTCGACTGGAATGACTACTTGAAGTTCTACAAGCTTGGAACTTACTGGCCGTAACGCCTTCCATCCAACTACTCTACGGCCTAAGAGCAGCTTTGGATCTCATCTTTGAGGAGGGGCTCGAAAATGTCATCGAAAGGCATCGTCGTTTAGGAAAGGCCACGAGG-TAAGTAAAAGCT--------AAATAGCCGATTTTACAGCATAGGAAAGATATATAATTAGGCATTATTGTCCTCTTGTAACAATGAGC????????????????
		</sequence>
		<sequence>
			<taxon idref="Tillandsia_milagrensis"/>
			????????????????????????????????????????????????????????????????????????????????????????????????????????????????????????????????????????????????????????????????????????????????????????????????????????????????????????????????????????????????????????????????????????????????????????????????????????????????????????????????????????????????????????????????????????????????
		</sequence>
		<sequence>
			<taxon idref="Tillandsia_mima"/>
			TCGCAGAAAGCACTTTCCCTGCCTACTGGAATGGGCATTGTTTGCGCGAGCCCGAAAGCTCTGGAAGCTTCCAAGAATGCCAAGTCGGTCAGAGTTTTCTTCGACTGGAATGACTACTTGAAGTTCTACAAGCTTGGAACTTACTGGCCGTAACGCCTTCCATACAACTACTCTACGGGCTAAGAGCAGCTTTGGATCTCATCTTTGAGGAGGGGCTCGAAAATGTCATCGAAAGGCATCGTCGTTTAGGAAAGGCCACGAGG-TAAGTAAAAGCT--------AAATAGCCGATTTTACAGTATAGGAAAGATATATAATTAGTCATTATTGTCCTCTTTTAACAATGAGCAGACTCGCTGTCGAAG
		</sequence>
		<sequence>
			<taxon idref="Tillandsia_mirabilis"/>
			TCGCAGAAAGCACTTTCCCTGCCTACTGGAATGGGCATTGTTTGCGCGAGCCCGAAAGCTCTGGAAGCTTCCAAAAATGCCAAGTCGGTCAGAGTTTTCTTCGACTGGAATGACTACTTGAAGTTCTACAAGCTTGGAACTTACTGGCCGTAACGCCTTCCATCCAACTACTCTACGGGCTAAGAGCAGCTTTGGATCTCATCTTTGAGGAGGGGCTCGAAAATGTCATCGAAAGGCATCGTCGTTTAGGAAAGGCCACGAGG-TAAGTAAAAGCT--------------------TTACAGTATAGGAAAGATATATAATTAGGCATTATTGTCCTCTTGTAACAATGAGCAGACTTGCTGTCGAAG
		</sequence>
		<sequence>
			<taxon idref="Tillandsia_mollis"/>
			TCGCAGAAAGCACTTTCCCTGCCTACTGGAATGGGCATTGTTTGCGCGAGCCCGAAAGCTCTGGAAGCTTCCAAAAATGCCAAGTCGGTCAGAGTTTTCTTCGACTGGAATGACTACTTGAAGTTCTACAAGCTTGGAACTTACTGGCCGTAACGCCTTCCATCCAACTACTTTACGGGCTAAGAGCAGCTTTGGATCTCATCTTTGAGGAGGGCCTCGAAAATGTCATCGAAAGGCATCGTCGTTTAGGAAAGGCCACGAGG-TAAGTATAAGCT--------AAATAGCCGATTTTACAGTATAGGAAAGATATGTAATTAGCCATTATTGTCCTCTTGTAACAATGAGCAGACTTGCTGTCGAAG
		</sequence>
		<sequence>
			<taxon idref="Tillandsia_mooreana"/>
			TCGCAGAAAGCACTTTCCCTGCCTACTGGAATGGGCATTGTTTGCGCGAGCCCGAAAGCGCTGGAAGCTTCCAAAAACGCCAAGTCGGTCAGAGTTTTCTTCGACTGGAATGACTACTTGAAGTTCTACAAGCTTGGAACTTACTGGCCGTAACGCCTTCCATCCAACTACTCTACGGGCTAAGAGCAGCTTTGGATCTCATCTTCGAGGAGGGGCTCGAAAATGTCATCGAAAGGCATCGTCGTTTAGGAAAGGCCACGAGG-TAAGTAAAAGTT---------AATAGCCGATTTTACAGTATAGGAAAGATATATAATTAGGCATTATTGTCCTCTTGTAACAATGAGCAGACTTGCTGTCGAAG
		</sequence>
		<sequence>
			<taxon idref="Tillandsia_moronesensis"/>
			TCGCAGAAAGCACTTTCCCTGCCTACTGGAATGGGCATTGTTTGCGCGAGCCCGAAAGCTCTGGAAGCTTCCAAAAATGCCAAGTCGGTCAGAGTTTTCTTCGACTGGAATGACTACTTGAAGTTCTACAAGCTTGGAACTTACTGGCCGTAACGCCTTCCATCCAACTACTCTACGGGCTAAGAGCAGCTTTGGATCTCATCTTTGAGGAGGGGCTCGAAAATGTCATCGAAAGGCATCGTCGTTTAGGAAAGGCCACGAGG-TAAGTAAAAGCT--------------------TTACAGTATAGGAAAGATATATAATTAGGCATTATTGTCCTCTTGTAACAATGAGCAGACTTGCTGTCGAAG
		</sequence>
		<sequence>
			<taxon idref="Tillandsia_multicaulis"/>
			????????????????????????????????????????????????????????????????????????????????????????????????????????????????????????????????????????????????????????????????????????????????????????????????????????????????????????????????????????????????????????????????????????????????????????????????????????????????????????????????????????????????????????????????????????????????
		</sequence>
		<sequence>
			<taxon idref="Tillandsia_myriantha"/>
			????????????????????????????????????????????????????????????????????????????????????????????????????????????????????????????????????????????????????????????????????????????????????????????????????????????????????????????????????????????????????????????????????????????????????????????????????????????????????????????????????????????????????????????????????????????????
		</sequence>
		<sequence>
			<taxon idref="Tillandsia_nana"/>
			TCGCAGAAAGCACTTTCCCTGCCTACTGGAATGGGCATTGTTTGCGCGAGCCCGAAAGCTCTGGAAGCTTCCAAAAATGCCAAGTCGGTCAGAGTTTTCTTCGACTGGAATGACTACTTGAAGTTCTACAAGCTTGGAACTTACTGGCCGTAACGCCTTCCATCCAACTACTTTACGGGCTAAGAGCAGCTTTGGATCTCATCTTTGAGGAGGGGCTCGAAAATGTCATCGAAAGGCATCGTCGTTTAGGAAAGGCCACGAGG-TAAGTA-ATGCT------------------TTTTACAGTATAGGAAAGATATATAATTAGGCATTATTGT-----------AATGAGCAGACTTGCTGTCGAAG
		</sequence>
		<sequence>
			<taxon idref="Tillandsia_neglecta"/>
			????????????????????????????????????????????????????????????????????????????????????????????????????????????????????????????????????????????????????????????????????????????????????????????????????????????????????????????????????????????????????????????????????????????????????????????????????????????????????????????????????????????????????????????????????????????????
		</sequence>
		<sequence>
			<taxon idref="Tillandsia_nicolasensis"/>
			????????????????????????????????????????????????????????????????????????????????????????????????????????????????????????????????????????????????????????????????????????????????????????????????????????????????????????????????????????????????????????????????????????????????????????????????????????????????????????????????????????????????????????????????????????????????
		</sequence>
		<sequence>
			<taxon idref="Tillandsia_nizandaensis"/>
			TCGCAGAAAGCACTTTCCCTGCCTACTGGAATGGGCATTGTTTGCGCGAGCCCGAAAGCTCTGGAAGCTTCCAAAAATGCCAAGTCTGTCAGAGTTTTCTTCGACTGGAATGACTACTTGAAGTTCTACAAGCTTGGAACTTACTGGCCGTAACGCCTTCCATCCAACTACTCTACGGGCTAAGAGCAGCTTTGGATCTCATCTTCGAGGAGGGGCTCGAAAATGTCATCGAAAGGCATCGTCGTTTAGGAAAGGCCACGAGG-TAAGTAAAAGCT--------AAATAGCCGATTTTACAGTATAGGAAAGAGATATAATTAGGCATTATTGTCCTCTTGTAACAATGAGCAGACTTGCTGTGGAAG
		</sequence>
		<sequence>
			<taxon idref="Tillandsia_novakii"/>
			????????????????????????????????????????????????????????????????????????????????????????????????????????????????????????????????????????????????????????????????????????????????????????????????????????????????????????????????????????????????????????????????????????????????????????????????????????????????????????????????????????????????????????????????????????????????
		</sequence>
		<sequence>
			<taxon idref="Tillandsia_nuptialis"/>
			????????????????????????????????????????????????????????????????????????????????????????????????????????????????????????????????????????????????????????????????????????????????????????????????????????????????????????????????????????????????????????????????????????????????????????????????????????????????????????????????????????????????????????????????????????????????
		</sequence>
		<sequence>
			<taxon idref="Tillandsia_oaxacana"/>
			????????????????????????????????????????????????????????????????????????????????????????????????????????????????????????????????????????????????????????????????????????????????????????????????????????????????????????????????????????????????????????????????????????????????????????????????????????????????????????????????????????????????????????????????????????????????
		</sequence>
		<sequence>
			<taxon idref="Tillandsia_oblivata"/>
			TCGCAGAAAGCACTTTCCCTGCCTACTGGAATGGGCATTGTTTGCGCGAGCCCGAAAGCTCTAGAAGCTTCCAAAAATGCCAAGTCGGTCAGAGTTTTCTTCGACTGGAATGACTACTTGAAGTTCTACAAGCTCGGAACTTACTGGCCGTAACGCCTTCCATCCAACTACTTTACGGGCTAAGAGCAGCTTTGGATCTCATCTTTGAGGAGGGGCTCGAAAATGTCATCGAAAGGCATCGTCGTTTAGGAAAGGCCACGAGG-TAAGTA-AAGCT--------AAATAGCCGATTTTACAGTATAGGAAAGATATATAATTAGGCATTATTGT-----------AATGAGCAGACTTGCTGTGGAAG
		</sequence>
		<sequence>
			<taxon idref="Tillandsia_oerstediana"/>
			????????????????????????????????????????????????????????????????????????????????????????????????????????????????????????????????????????????????????????????????????????????????????????????????????????????????????????????????????????????????????????????????????????????????????????????????????????????????????????????????????????????????????????????????????????????????
		</sequence>
		<sequence>
			<taxon idref="Tillandsia_paleacea"/>
			TCGCAGAAAGCACTTTCCCTGCCTACTGGAATGGGCATTGTTTGCSCGAGCCCGAAAGCTCTGGAAGCTTCCAAAAATGCCAAGTCGGTCAGAGTTTTCTTCGACTGGAATGACTACTTGAAGTTCTACAAGCTTGGAACTTACTGGCCGTAACGCCTTCCATCCAACTACTTTACGGGCTAAGAGCAGCTTTGGATCTCATCTTTGAGGAGGGCCTCGAAAATGTCATCGAAAGGCATCGTCGTTTAGGAAAGGCCACGAGG-TAAGTATAAGCT--------AAAYAGCCGATTTTACAG--YAGGAAAGAGATGTAATTAGCCATTATTGTCCTCTTGTAACAATGAGCAGACTTGCTGTCGAAG
		</sequence>
		<sequence>
			<taxon idref="Tillandsia_pamelae"/>
			TCGCAGAAAGCACTTTCCCTGCCTACTGGAATGGGCATTGTTTGCGCGAGCCCGAAAGCTCTGGAAGCTTCCAAAAATGCCAAGTCGGTCAGAGTTTTCTTCGACTGGAATGACTAYTTGAAGTTCTACAAGCTYGGAACTTACTGGCCGTAACGCCTTCCATCCAACTACTCTACGGGCTAAGAGCAGCTTTGGATCTCATCTTTGAGGAGGGGCTCGAAAATGTCATCGAAAGGCATCGTCGTTTAGGAAAGGCCACGAGG-TAAGTAAAAGCT--------------------TTACAGTATAGGAAAGATATATAATTAGGCATTATTGTCCTCTTGTAACAATGAACAGACTTGCTGTCGAAG
		</sequence>
		<sequence>
			<taxon idref="Tillandsia_paniculata"/>
			????????????????????????????????????????????????????????????????????????????????????????????????????????????????????????????????????????????????????????????????????????????????????????????????????????????????????????????????????????????????????????????????????????????????????????????????????????????????????????????????????????????????????????????????????????????????
		</sequence>
		<sequence>
			<taxon idref="Tillandsia_paraensis"/>
			????????????????????????????????????????????????????????????????????????????????????????????????????????????????????????????????????????????????????????????????????????????????????????????????????????????????????????????????????????????????????????????????????????????????????????????????????????????????????????????????????????????????????????????????????????????????
		</sequence>
		<sequence>
			<taxon idref="Tillandsia_paraibensis"/>
			????????????????????????????????????????????????????????????????????????????????????????????????????????????????????????????????????????????????????????????????????????????????????????????????????????????????????????????????????????????????????????????????????????????????????????????????????????????????????????????????????????????????????????????????????????????????
		</sequence>
		<sequence>
			<taxon idref="Tillandsia_paraisoensis"/>
			????????????????????????????????????????????????????????????????????????????????????????????????????????????????????????????????????????????????????????????????????????????????????????????????????????????????????????????????????????????????????????????????????????????????????????????????????????????????????????????????????????????????????????????????????????????????
		</sequence>
		<sequence>
			<taxon idref="Tillandsia_parryi"/>
			????????????????????????????????????????????????????????????????????????????????????????????????????????????????????????????????????????????????????????????????????????????????????????????????????????????????????????????????????????????????????????????????????????????????????????????????????????????????????????????????????????????????????????????????????????????????
		</sequence>
		<sequence>
			<taxon idref="Tillandsia_paucifolia"/>
			????????????????????????????????????????????????????????????????????????????????????????????????????????????????????????????????????????????????????????????????????????????????????????????????????????????????????????????????????????????????????????????????????????????????????????????????????????????????????????????????????????????????????????????????????????????????
		</sequence>
		<sequence>
			<taxon idref="Tillandsia_pinicola"/>
			????????????????????????????????????????????????????????????????????????????????????????????????????????????????????????????????????????????????????????????????????????????????????????????????????????????????????????????????????????????????????????????????????????????????????????????????????????????????????????????????????????????????????????????????????????????????
		</sequence>
		<sequence>
			<taxon idref="Tillandsia_plagiotropica"/>
			TCGCAGAAAGCACTTTCCCTGCCTACTGGAATGGGCATTGTTTGCGCGAGCCCGAAAGCGCTGGAAGCTTCCAAAAATGCCAAGTCGGTCAGAGTTTTCTTCGACTGGAATGACTACTTGAAGTTCTACAAGCTTGGAACTTACTGGCCGTAACGCCTTCCATCCAACTACTCTACGGGCTAAGAGCAGCTTTGGATCTCATCTTCGAGGAGGGGCTCGAAAATGTCATCGAAAGACATCGTCGTTTAGGAAAGGCCACGAGG-TAAGTAAAAGCT---------AATAGCCGATTTTACAGTATTGGAAAGATATATAATTAGGCATTATTGTCCTCTTGTAACAATGAGCAGACTTGCTGTGGAAG
		</sequence>
		<sequence>
			<taxon idref="Tillandsia_plumosa"/>
			????????????????????????????????????????????????????????????????????????????????????????????????????????????????????????????????????????????????????????????????????????????????????????????????????????????????????????????????????????????????????????????????????????????????????????????????????????????????????????????????????????????????????????????????????????????????
		</sequence>
		<sequence>
			<taxon idref="Tillandsia_pohliana"/>
			????????????????????????????????????????????????????????????????????????????????????????????????????????????????????????????????????????????????????????????????????????????????????????????????????????????????????????????????????????????????????????????????????????????????????????????????????????????????????????????????????????????????????????????????????????????????
		</sequence>
		<sequence>
			<taxon idref="Tillandsia_polita"/>
			TCGCAGAAAGCACTTTCCCTGCCTACTGGAATGGGCATTGTTTGCGCGAGCCCGAAAGCGCTGGAAGCTTCCAAAAATGCCAAGTCGGTCAGAGTTTTCTTCGACTGGAATGACTACTTGAAGTTCTACAAGCTTGGAACTTACTGGCCGTAACACCTTCCATCCAACTACTCTACGGGCTAAGAGCAGCTTTGGATCTCATCTTTGAGGAGGGGCTCGAAAATGTCATCGAAAGGCATCGTCGTTTAGGAAAGGCCACGAGG-TAAGTAAAAGCT---------AATAGCCGATTTTACAGTATAGGAAAGATATATAATTAGGCATTATTGTCCTCTTGTAACAATGAGCAGACTTGCTGTCGAAG
		</sequence>
		<sequence>
			<taxon idref="Tillandsia_polystachia"/>
			????????????????????????????????????????????????????????????????????????????????????????????????????????????????????????????????????????????????????????????????????????????????????????????????????????????????????????????????????????????????????????????????????????????????????????????????????????????????????????????????????????????????????????????????????????????????
		</sequence>
		<sequence>
			<taxon idref="Tillandsia_polzii"/>
			????????????????????????????????????????????????????????????????????????????????????????????????????????????????????????????????????????????????????????????????????????????????????????????????????????????????????????????????????????????????????????????????????????????????????????????????????????????????????????????????????????????????????????????????????????????????
		</sequence>
		<sequence>
			<taxon idref="Tillandsia_ponderosa"/>
			????????????????????????????????????????????????????????????????????????????????????????????????????????????????????????????????????????????????????????????????????????????????????????????????????????????????????????????????????????????????????????????????????????????????????????????????????????????????????????????????????????????????????????????????????????????????
		</sequence>
		<sequence>
			<taxon idref="Tillandsia_prodigiosa"/>
			????????????????????????????????????????????????????????????????????????????????????????????????????????????????????????????????????????????????????????????????????????????????????????????????????????????????????????????????????????????????????????????????????????????????????????????????????????????????????????????????????????????????????????????????????????????????
		</sequence>
		<sequence>
			<taxon idref="Tillandsia_prolata"/>
			????????????????????????????????????????????????????????????????????????????????????????????????????????????????????????????????????????????????????????????????????????????????????????????????????????????????????????????????????????????????????????????????????????????????????????????????????????????????????????????????????????????????????????????????????????????????
		</sequence>
		<sequence>
			<taxon idref="Tillandsia_propagulifera"/>
			TCGCAGAAAGCACTTTCCCTGCCTACTGGAATGGGGATTGTTTGCGCGAGCCCGAAAGCTCTGGAAGCTTCCAAAAATGCCAAGTCGGTCAGAGTTTTCTTCGACTGGAATGACTACTTGAAGTTCTACAAGCTTGGAACTTACTGGCCGTAACGCCTTCCATCCAACTACTCTACGGGCTAAGAGCAGCTTTGGATCTTATCTTTGAGGAGGGGCTCGAAAATGTCATCGAAAGGCATCGTCGTTTAGGAAAGGCCACGAGG-TAAGTA----CT---------AATAGCCGATTTTACAGTATAGGAAAGATATATAATTAGGCATTATTGTCCTCTTGTAACAATGAGCAGACTCGCTGTCGAAG
		</sequence>
		<sequence>
			<taxon idref="Tillandsia_pseudocardenasii"/>
			????????????????????????????????????????????????????????????????????????????????????????????????????????????????????????????????????????????????????????????????????????????????????????????????????????????????????????????????????????????????????????????????????????????????????????????????????????????????????????????????????????????????????????????????????????????????
		</sequence>
		<sequence>
			<taxon idref="Tillandsia_pseudomacbrideana"/>
			????????????????????????????????????????????????????????????????????????????????????????????????????????????????????????????????????????????????????????????????????????????????????????????????????????????????????????????????????????????????????????????????????????????????????????????????????????????????????????????????????????????????????????????????????????????????
		</sequence>
		<sequence>
			<taxon idref="Tillandsia_pseudomicans"/>
			TCGCAGAAAGCACTTTCCCTGCCTACTGGAATGGGCATTGTTTGCGCGAGCCCGAAAGCTCTAGAAMCTTCCAAAAATGCCAAGTCGGTCAGAGTTTTCTTCGACTGGAATGACTACTTGAAGTTCTACAAGCTTGGAACTTACTGGCCGTAACGCCTTCCATCCAACTACTTTACGGGCTAAGAGCAGCTTTGGATCTCATCTTTGAGGAGGGGCTCGAAAATGTCATCGATAGGCATCGTCGTTTAGGAAAGGCCACGAGG-TAAGTA-AAGCT--------AAATAGCCGATTTTACAGTATAGGAAAGATATATAATTAGGCATTATTGT-----------AATGAGCAGACTTGCTGTCGAAG
		</sequence>
		<sequence>
			<taxon idref="Tillandsia_pueblensis"/>
			????????????????????????????????????????????????????????????????????????????????????????????????????????????????????????????????????????????????????????????????????????????????????????????????????????????????????????????????????????????????????????????????????????????????????????????????????????????????????????????????????????????????????????????????????????????????
		</sequence>
		<sequence>
			<taxon idref="Tillandsia_punctulata"/>
			????????????????????????????????????????????????????????????????????????????????????????????????????????????????????????????????????????????????????????????????????????????????????????????????????????????????????????????????????????????????????????????????????????????????????????????????????????????????????????????????????????????????????????????????????????????????
		</sequence>
		<sequence>
			<taxon idref="Tillandsia_purpurea"/>
			TCGCAGAAAGCACTTTCCCTGCCTACTGGAATGGGCATTGTTTGCGCGAGCCCGAAAGCTCTAGAAGCTTCCAAAAATGCCAAGTCGGTCAGAGTTTTCTTCGACTGGAATGACTACTTGAAGTTCTACAAGCTCGGAACTTACTGGCCGTAACGCCTTCCATCCAACTACTTTACGGGCTAAGAGCAGCTTTGGATCTCATCTTTGAGGAGGGGCTCGAAAATGTCATCGAAAGGCATCATCGTTTAGGAAAGGCCACGAGG-TAAGTA-ACGCT--------AAATAGCCGATTTTACAGTATAGGAAAGATATATAATTAGGCATTATTGT-----------AATGAGCAGACTTGCTGTCGAAG
		</sequence>
		<sequence>
			<taxon idref="Tillandsia_quaquaflorifera"/>
			????????????????????????????????????????????????????????????????????????????????????????????????????????????????????????????????????????????????????????????????????????????????????????????????????????????????????????????????????????????????????????????????????????????????????????????????????????????????????????????????????????????????????????????????????????????????
		</sequence>
		<sequence>
			<taxon idref="Tillandsia_rauhii"/>
			TCGCAGAAAGCACTTTCCCTGCCTACTGGAATGGGCATTGTTTGCGCGAGCCCGAAAGCTCTGGAAGCTTCCAAAAATGCCAAGTCGGTCAGAGTTTTCTTCGACTGGAATGACTACTTGAAGTTCTACAAGCTTGGAACTTACTGGCCGTAACGCCTTCCATCCAACTACTCTACGGGCTAAGAGCAGCTTTGGATCTCATCTTTGAGGAGGGGCTCGAAAATGTCATCGAAAGGCATCGTCGTTTAGGAAAGGCCACGAGG-TAAGTAAAAGC----------------CGATTTTACAGTATAGGAAAGATATATAATTAGGCATTATTGTCCTCTTGTAACAATGAGCAGACTTGCTGTCGAAG
		</sequence>
		<sequence>
			<taxon idref="Tillandsia_rectangula"/>
			TCGCAGAAAGCACTTTCCCTGCCTACTGGAATGGGCATTGTTTGCGCGAGCCCGAAAGCTCTGGAAGCTTCCAAAAATGCCAAGTCGGTTAGAGTTTTCTTCGACTGGAATGACTACTTGAAGTTCTACAAGCTTGGAACTTACTGGCCGTAACGCCTTCCATCCAACTACTTTACGGGCTAAGAGCAGCTTTGGATCTCATCTTTGAGGAGGGCCTCGAAAATGTCATCGAAAGGCATCGTCGTTTAGGAAAGGCCACGAGG-TAAGTATAAGCT--------AAATAGCCGATTTTACAGTAT----AAGGTATGTAATTAACCATTATTGTCCTCTTGTAAC???????????????????????
		</sequence>
		<sequence>
			<taxon idref="Tillandsia_recurvata"/>
			TCGCAGAAAGCACTTTCCCTGCCTACTGGAATGGGCATTGTTTGCGCGAGCCCAAAAGCTCTGGAAGCTTCCAAAAATGCCAAGTCGGTCCGAGTTTTCTTCGACTGGAATGACTACTTGAAGTTCTACAAGCTTGGAACTTACTGGCCGTAACGCCTTCCATCCAACTACTTTACGGGCTAAGAGCAGCTTTGGATCTCATCTTTGAGGAGGGCCTCGAAAATGTCATCGAAAGGCATCGTCGTTTAGGAAAGGCCACGAGG-TAAGTATAAGCT--------AAATAGTCAATTTTACAGTATAGGAAAGATATGTAATTAGCCATTATTGTCCTCTTGTAACAATGAGCA???????????????
		</sequence>
		<sequence>
			<taxon idref="Tillandsia_recurvifolia"/>
			????????????????????????????????????????????????????????????????????????????????????????????????????????????????????????????????????????????????????????????????????????????????????????????????????????????????????????????????????????????????????????????????????????????????????????????????????????????????????????????????????????????????????????????????????????????????
		</sequence>
		<sequence>
			<taxon idref="Tillandsia_recurvifolia_var._subsecundifolia"/>
			????????????????????????????????????????????????????????????????????????????????????????????????????????????????????????????????????????????????????????????????????????????????????????????????????????????????????????????????????????????????????????????????????????????????????????????????????????????????????????????????????????????????????????????????????????????????
		</sequence>
		<sequence>
			<taxon idref="Tillandsia_remota"/>
			TCGCAGAAAGCACTTTCCCTGCCTACTGGAATGGGCATTGTTTGCGCGAGCCCGAAAGCGCTGGAAGCTTCCAAAAATGCCAAGTCGGTCAGAGTTTTCTTCGACTGGAATGACTACTTGAAGTTCTACAAGCTTGGAACTTACTGGCCGTAACGCCTTCCATCCAACTACTCTACGGGCTAAGAGCAGCTTTGGATCTCATCTTCGAGGAGGGGCTCGAAAATGTCATCGAAAGGCATCGTCGTTTAGGAAAGGCCACGAGG-TAAGTAAAAGCT--------AAATAGCCGATTTTACAGCATAGGAAAGATATATAATTAGGCATTATTGTCCTCTTGTAACAATGAGCA???????????????
		</sequence>
		<sequence>
			<taxon idref="Tillandsia_rosarioae"/>
			????????????????????????????????????????????????????????????????????????????????????????????????????????????????????????????????????????????????????????????????????????????????????????????????????????????????????????????????????????????????????????????????????????????????????????????????????????????????????????????????????????????????????????????????????????????????
		</sequence>
		<sequence>
			<taxon idref="Tillandsia_roseoscapa"/>
			????????????????????????????????????????????????????????????????????????????????????????????????????????????????????????????????????????????????????????????????????????????????????????????????????????????????????????????????????????????????????????????????????????????????????????????????????????????????????????????????????????????????????????????????????????????????
		</sequence>
		<sequence>
			<taxon idref="Tillandsia_rupicola"/>
			????????????????????????????????????????????????????????????????????????????????????????????????????????????????????????????????????????????????????????????????????????????????????????????????????????????????????????????????????????????????????????????????????????????????????????????????????????????????????????????????????????????????????????????????????????????????
		</sequence>
		<sequence>
			<taxon idref="Tillandsia_sceptriformis"/>
			TCGCAGAAAGCACTTTCCCTGCCTACTGGAATGGGCATTGTTTGCGCGAGCCCGAAAGCTCTAGAAGCTTCCAAAAATGCCAAGTCGGTCAGAGTTTTCTTCGACTGGAATGACTACTTGAAGTTCTACAAGCTTGGAACTTACTGGCCGTAACGCCTTCCATCCAACTACTTTACGGGCTAAGAGCAGCTTTGGATCTCATCTTTGAGGAGGGGCTCGAAAATGTCATCGAAAGGCATCATCGTTTAGGAAAGGCCACGAGG-TAAGTA-AAGCT--------AAATAGCCGATTTTACAG-------AAGATATATAATTAGGCATTATTGTACTCTTGTAACAATGAGCAGACTTGCTGTCGAAG
		</sequence>
		<sequence>
			<taxon idref="Tillandsia_schiedeana"/>
			TCGCAGAAAGCACTTTCCCTGCCTACTGGAATGGGCATTGTTTGTGCGAGCCCGAAAGCTCTGGAAGCTTCCAAAAATGCCAAGTCGGTCAGAGTTTTCTTCGACTGGAATGACTACTTGAAGTTCTACAAGCTTGGAACTTACTGGCCGTAACGCCTTCCATCCAACTACTCTACGGGCTAAGAGCAGCTTTGGATCTCATCTTTGAGGAGGGGCTCGAAAATGTCATCGAAAGGCATCGTCGTTTAGGAAAGGCCACGAGG-TAAGTAAAAGCT--------AAATAGCCGATTTTACAGCATAGGAAAGATATATAATTAGGCATTATTGTCCTGTTGTAAC???????????????????????
		</sequence>
		<sequence>
			<taxon idref="Tillandsia_schimperiana"/>
			????????????????????????????????????????????????????????????????????????????????????????????????????????????????????????????????????????????????????????????????????????????????????????????????????????????????????????????????????????????????????????????????????????????????????????????????????????????????????????????????????????????????????????????????????????????????
		</sequence>
		<sequence>
			<taxon idref="Tillandsia_secunda"/>
			????????????????????????????????????????????????????????????????????????????????????????????????????????????????????????????????????????????????????????????????????????????????????????????????????????????????????????????????????????????????????????????????????????????????????????????????????????????????????????????????????????????????????????????????????????????????
		</sequence>
		<sequence>
			<taxon idref="Tillandsia_seleriana"/>
			TCGCAGAAAGCACTTTCCCTGCCTACTGGAATGGGCATTGTTTGCGCGAGCCCGAAAGCGCTGGAAGCTTCCAAAAATGCCAAGTCGGTCAGAGTTTTCTTCGACTGGAATGACTACTTGAAGTTCTACAAGCTTGGAACTTACTGGCCGTAACGCCTTCCATCCAACTACTCTACGGGCTAAGAGCAGCTTTGGATCTCATCTTTGAGGAGGGGCTCGAAAATGTCATCGAAAGGCATCGTCGTTTAGGAAAGGCCACTAGG-TAAGTAAAAGCT--------AAATAGCCGATTTTACAGTAAAGGAAAGATATATAATTAGGCATTATTGTCCTCTTGTAAC???????????????????????
		</sequence>
		<sequence>
			<taxon idref="Tillandsia_sessemocinoi"/>
			????????????????????????????????????????????????????????????????????????????????????????????????????????????????????????????????????????????????????????????????????????????????????????????????????????????????????????????????????????????????????????????????????????????????????????????????????????????????????????????????????????????????????????????????????????????????
		</sequence>
		<sequence>
			<taxon idref="Tillandsia_setacea"/>
			????????????????????????????????????????????????????????????????????????????????????????????????????????????????????????????????????????????????????????????????????????????????????????????????????????????????????????????????????????????????????????????????????????????????????????????????????????????????????????????????????????????????????????????????????????????????
		</sequence>
		<sequence>
			<taxon idref="Tillandsia_sierrajuarezensis"/>
			????????????????????????????????????????????????????????????????????????????????????????????????????????????????????????????????????????????????????????????????????????????????????????????????????????????????????????????????????????????????????????????????????????????????????????????????????????????????????????????????????????????????????????????????????????????????
		</sequence>
		<sequence>
			<taxon idref="Tillandsia_socialis"/>
			????????????????????????????????????????????????????????????????????????????????????????????????????????????????????????????????????????????????????????????????????????????????????????????????????????????????????????????????????????????????????????????????????????????????????????????????????????????????????????????????????????????????????????????????????????????????
		</sequence>
		<sequence>
			<taxon idref="Tillandsia_somnians"/>
			TCGCAGAAAGCACTTTCCCTGCCTACTGGAATGGGCATTGTTTGCGCGAGCCCGAAAGCTCTAGAAGCTTCCAAAAATGCCAAGTCGGTCAGAGTTTTCTTCGACTGGAATGACTACTTGAAGTTCTACAAGCTTGGAACTTACTGGCCGTAACGCCTTCCATCCAACTACTTTACGGGCTAAGAGCAGCTTTGGATCTCATCTTTGAGGAGGGGCTCGAAAATGTCATCGAAAGGCATCGTCGTTTAGGAAAGGCCACGAGG-TAAGTA-AAGCT--------AA----------TTACAGTATAGGAAAGATATATAATTAGGCATTATTKTMCTGTTGTAACAATGAGCAGACTTGCTGTCGAAG
		</sequence>
		<sequence>
			<taxon idref="Tillandsia_spathacea"/>
			????????????????????????????????????????????????????????????????????????????????????????????????????????????????????????????????????????????????????????????????????????????????????????????????????????????????????????????????????????????????????????????????????????????????????????????????????????????????????????????????????????????????????????????????????????????????
		</sequence>
		<sequence>
			<taxon idref="Tillandsia_sphaerocephala"/>
			????????????????????????????????????????????????????????????????????????????????????????????????????????????????????????????????????????????????????????????????????????????????????????????????????????????????????????????????????????????????????????????????????????????????????????????????????????????????????????????????????????????????????????????????????????????????
		</sequence>
		<sequence>
			<taxon idref="Tillandsia_spiraliflora"/>
			TCGCAGAAAGCACTTTCCCTGCCTACTGGAATGGGGATTGTTTGCGCGAGCCCGAAAGCTCTGGAAGCTTCCAAGAATGCCAAGTCGGTCAGAGTTTTCTTCGACTGGAATGACTACTTGAAGTTCTACAAGCTTGGAACTTACTGGCCGTAACGCCTTCCATCCAACTACTCTACGGGCTAAGAGCAGCTTTGGATCTCATCTTTGAGGAGGGGCTCGAAAATGTCATCGAAAGGCATCGTCGTTTAGGAAAGGCCACGAGG-TAAGTAAAAGCT---------AATAGCCGATTTTACAGTATAGGAAAGATATATAATTAGGCATTATTGTCCTCTTGTAACAATGAGCAGACTCGCTGTCGAAG
		</sequence>
		<sequence>
			<taxon idref="Tillandsia_sprengeliana"/>
			????????????????????????????????????????????????????????????????????????????????????????????????????????????????????????????????????????????????????????????????????????????????????????????????????????????????????????????????????????????????????????????????????????????????????????????????????????????????????????????????????????????????????????????????????????????????
		</sequence>
		<sequence>
			<taxon idref="Tillandsia_stenoura"/>
			????????????????????????????????????????????????????????????????????????????????????????????????????????????????????????????????????????????????????????????????????????????????????????????????????????????????????????????????????????????????????????????????????????????????????????????????????????????????????????????????????????????????????????????????????????????????
		</sequence>
		<sequence>
			<taxon idref="Tillandsia_streptocarpa"/>
			TCGCAGAAAGCACTTTCCCTGCCTACTGGAATGGGCATTGTTTGCGCGAGCCCGAAAGCTCTGGAAGCTTCCAAAAATGCCAAGTCGGTCAGAGTTTTCTTCGACTGGAATGACTACTTGAAGTTCTACAAGCTTGGAACTTACTGGCCGTAACGCCTTCCATCCAACTACTTTACGGGCTAAGAGCAGCTTTGGATCTCATCTTTGAGGAGGGCCTCGAAAATGTCATCGAAAGGCATCGTCGTTTAGGAAAGGCCACGAGG-TAAGTATAAGCT--------AAATAGCCGATTTTACAG--TAGGAAAGAGATGTAATTAGCCATTATTGTCCTCTTGTAACAATGAGCAGACTTGCTGTCGAAG
		</sequence>
		<sequence>
			<taxon idref="Tillandsia_streptophylla"/>
			TCGCAGAAAGCACTTTCC?TGCCTACTGGAATGGGCATTGTTTGCGCGAGCCCGAAAGCGCTGGAAGCTTCCAAAAATGCCAAGTCGGTCAGAGTTTTCTTCGACTGGAATGACTACTTGAAGTTCTACAAGCTTGGAACTTACTGGCCGTAACGCCTTCCATCCAACTACTCTACGGGCTAAGAGCAGCTTTGGATCTCATCTTCGAGGAGGGGCTCGAAAATGTCATCGAAAGGCATCGTCGTTTAGGAAAGGCCACGAGGTTAAGTAAAAGCT--------AAATAGCCGATTTTACAGCATAGGAAAGATATATAATTAGGCATTATTGTCCTCTTGTAACAA?????????????????????
		</sequence>
		<sequence>
			<taxon idref="Tillandsia_stricta"/>
			????????????????????????????????????????????????????????????????????????????????????????????????????????????????????????????????????????????????????????????????????????????????????????????????????????????????????????????????????????????????????????????????????????????????????????????????????????????????????????????????????????????????????????????????????????????????
		</sequence>
		<sequence>
			<taxon idref="Tillandsia_stricta_var._albifolia"/>
			????????????????????????????????????????????????????????????????????????????????????????????????????????????????????????????????????????????????????????????????????????????????????????????????????????????????????????????????????????????????????????????????????????????????????????????????????????????????????????????????????????????????????????????????????????????????
		</sequence>
		<sequence>
			<taxon idref="Tillandsia_subulifera"/>
			????????????????????????????????????????????????????????????????????????????????????????????????????????????????????????????????????????????????????????????????????????????????????????????????????????????????????????????????????????????????????????????????????????????????????????????????????????????????????????????????????????????????????????????????????????????????
		</sequence>
		<sequence>
			<taxon idref="Tillandsia_suesilliae"/>
			????????????????????????????????????????????????????????????????????????????????????????????????????????????????????????????????????????????????????????????????????????????????????????????????????????????????????????????????????????????????????????????????????????????????????????????????????????????????????????????????????????????????????????????????????????????????
		</sequence>
		<sequence>
			<taxon idref="Tillandsia_supermexicana"/>
			????????????????????????????????????????????????????????????????????????????????????????????????????????????????????????????????????????????????????????????????????????????????????????????????????????????????????????????????????????????????????????????????????????????????????????????????????????????????????????????????????????????????????????????????????????????????
		</sequence>
		<sequence>
			<taxon idref="Tillandsia_tecolometl"/>
			????????????????????????????????????????????????????????????????????????????????????????????????????????????????????????????????????????????????????????????????????????????????????????????????????????????????????????????????????????????????????????????????????????????????????????????????????????????????????????????????????????????????????????????????????????????????
		</sequence>
		<sequence>
			<taxon idref="Tillandsia_tectorum"/>
			????????????????????????????????????????????????????????????????????????????????????????????????????????????????????????????????????????????????????????????????????????????????????????????????????????????????????????????????????????????????????????????????????????????????????????????????????????????????????????????????????????????????????????????????????????????????
		</sequence>
		<sequence>
			<taxon idref="Tillandsia_tehuacana"/>
			????????????????????????????????????????????????????????????????????????????????????????????????????????????????????????????????????????????????????????????????????????????????????????????????????????????????????????????????????????????????????????????????????????????????????????????????????????????????????????????????????????????????????????????????????????????????
		</sequence>
		<sequence>
			<taxon idref="Tillandsia_tenuifolia"/>
			????????????????????????????????????????????????????????????????????????????????????????????????????????????????????????????????????????????????????????????????????????????????????????????????????????????????????????????????????????????????????????????????????????????????????????????????????????????????????????????????????????????????????????????????????????????????
		</sequence>
		<sequence>
			<taxon idref="Tillandsia_tenuifolia_var._albifolia"/>
			????????????????????????????????????????????????????????????????????????????????????????????????????????????????????????????????????????????????????????????????????????????????????????????????????????????????????????????????????????????????????????????????????????????????????????????????????????????????????????????????????????????????????????????????????????????????
		</sequence>
		<sequence>
			<taxon idref="Tillandsia_tequendamae"/>
			????????????????????????????????????????????????????????????????????????????????????????????????????????????????????????????????????????????????????????????????????????????????????????????????????????????????????????????????????????????????????????????????????????????????????????????????????????????????????????????????????????????????????????????????????????????????
		</sequence>
		<sequence>
			<taxon idref="Tillandsia_teres"/>
			TCGCAGAAAGCACTTTCCCTGCCTACTGGAATGGGCATTGTTTGCGCGAGCCCGAAAGCTCTGGAAGCTTCYAAAAATGCCAAGTCGGTCAGAGTTTTCTTCGACTGGAATGACTACTTGAAGTTCTACAAGCTTGGAACTTACTGGCCGTAACGCCTTCCATCCAACTACTCTACGGGCTAAGAGCAGCTTTGGATCTCATCTTTGAGGAGGGGCTCGAAAATGTCATCGAAAGGCATCGTCGTTTAGGAAAGGCCACGAGG-TAAGTAAAAGC----------------CGATTTTACAGTATAGGAAAGATATATAATTAGGCATTATTGTCCTCTTGTAACAATGAGCAGACTTGCTGTCGAAG
		</sequence>
		<sequence>
			<taxon idref="Tillandsia_toropiensis"/>
			????????????????????????????????????????????????????????????????????????????????????????????????????????????????????????????????????????????????????????????????????????????????????????????????????????????????????????????????????????????????????????????????????????????????????????????????????????????????????????????????????????????????????????????????????????????????
		</sequence>
		<sequence>
			<taxon idref="Tillandsia_tortilis"/>
			????????????????????????????????????????????????????????????????????????????????????????????????????????????????????????????????????????????????????????????????????????????????????????????????????????????????????????????????????????????????????????????????????????????????????????????????????????????????????????????????????????????????????????????????????????????????
		</sequence>
		<sequence>
			<taxon idref="Tillandsia_tricholepis"/>
			????????????????????????????????????????????????????????????????????????????????????????????????????????????????????????????????????????????????????????????????????????????????????????????????????????????????????????????????????????????????????????????????????????????????????????????????????????????????????????????????????????????????????????????????????????????????
		</sequence>
		<sequence>
			<taxon idref="Tillandsia_tricolor"/>
			TCGCAGAAAGCACTTTCCCTGCCTACTGGAATGGGCATTGTTTGCGCTAGCCCGAAAGCTCTGGAAGCTTCCAAAAATGCCAAGTCGGTCAGAGTTTTCTTCGACTGGAATGACTACTTGAAGTTCTACAAGCTTGGAACTTACTGGCCGTAACGCCTTCCATCCAACTACTCTACGGGCTAAGAGCAGCTTTGGATCTCATCTTTGAGGAGGGGCTCGAAAATGTCATCGAAAGGCATCGTCGTTTAGGAAAGGCCACGAGG-TAAGTAAAAGCT--------AAATAGCCGATTTTACAGTATAGGAAAGATATATAATTAGGCATTATTGTCCTCTTGTAACAATGAGCAGACTTGCTGTCGAAG
		</sequence>
		<sequence>
			<taxon idref="Tillandsia_turneri"/>
			????????????????????????????????????????????????????????????????????????????????????????????????????????????????????????????????????????????????????????????????????????????????????????????????????????????????????????????????????????????????????????????????????????????????????????????????????????????????????????????????????????????????????????????????????????????????
		</sequence>
		<sequence>
			<taxon idref="Tillandsia_turneri_var._orientalis"/>
			????????????????????????????????????????????????????????????????????????????????????????????????????????????????????????????????????????????????????????????????????????????????????????????????????????????????????????????????????????????????????????????????????????????????????????????????????????????????????????????????????????????????????????????????????????????????
		</sequence>
		<sequence>
			<taxon idref="Tillandsia_usneoides"/>
			TCGCAGAAAGCACTTTCCCTGCCTACTGGAATGGGCATTGTTTGCGCGAGCCCGAAAGCTCTGGAAGCTTCCAAAAATGCCAAGTCTGTCAGAGTTTTCTTCGACTGGAATGACTACTTGAAGTTCTACAAGCTTGGAACTTACTGGCCGTAACGCCTTCCATCCAACTACTTTACGGGCTAAGAGCAGCTTTGGATCTCATCTTTGAGGAGGGCCTCGAAAATGTCATCGAAAGGCATCGTCGTTTAGGAAAGGCCACGAGG-TAAGTATAAGCT--------AAATAGCCGATTTTACAGTATAGGAAAGATATGTAATTAGTCATTATTGTCCTCTTGTAACAATGAGCAGACTTGCTGTCGAAG
		</sequence>
		<sequence>
			<taxon idref="Tillandsia_utriculata"/>
			TCGCAGAAGGCACTTTCTCTGCCTACTGGAATGGGCATTGTTTGCGCGAGCCCGAAAGCTCTGGAAGCTTCCAAAAATGCCAAGTCGGTCAGAGTTTTCTTCGACTGGAATGACTACTTGAAGTTCTACAAGCTTGGAACTTACTGGCCGTAACGCCTTCCATCCAACTACTCTACGGGCTAAGAGCAGCTTTGGATCTCATCTTTGAGGAGGGGCTCGAAAATGTCATCGAAAGGCATCGTCGTTTAGGAAAGGCCACGAGG-TAAGTAAAAGCT--------------------TTACAGTATAGGAAAGATATATAATTAGGCATTATTGTCCTCTTGTAACAATGAGCAGACTCGCTGTCGAAG
		</sequence>
		<sequence>
			<taxon idref="Tillandsia_utriculata_subsp._pringlei"/>
			????????????????????????????????????????????????????????????????????????????????????????????????????????????????????????????????????????????????????????????????????????????????????????????????????????????????????????????????????????????????????????????????????????????????????????????????????????????????????????????????????????????????????????????????????????????????
		</sequence>
		<sequence>
			<taxon idref="Tillandsia_variabilis"/>
			????????????????????????????????????????????????????????????????????????????????????????????????????????????????????????????????????????????????????????????????????????????????????????????????????????????????????????????????????????????????????????????????????????????????????????????????????????????????????????????????????????????????????????????????????????????????
		</sequence>
		<sequence>
			<taxon idref="Tillandsia_venusta"/>
			????????????????????????????????????????????????????????????????????????????????????????????????????????????????????????????????????????????????????????????????????????????????????????????????????????????????????????????????????????????????????????????????????????????????????????????????????????????????????????????????????????????????????????????????????????????????
		</sequence>
		<sequence>
			<taxon idref="Tillandsia_violacea"/>
			????????????????????????????????????????????????????????????????????????????????????????????????????????????????????????????????????????????????????????????????????????????????????????????????????????????????????????????????????????????????????????????????????????????????????????????????????????????????????????????????????????????????????????????????????????????????
		</sequence>
		<sequence>
			<taxon idref="Tillandsia_werdermannii"/>
			TCGCAGAAAGCACTTTCCCTGCCTACTGGAATGGGCATTGTTTGCGCTAGCCCGAAAGCTCTGCAAGCTTCCAAAAATGCCAAGTCGGTCAGAGTTTTCTTCGACTGGAATGACTACTTGAAGTTCTACAAGCTTGGAACTTACTGGCCGTAACGCCTTCCATCCAACTACTTTACGGGCTAAGAGCAGCTTTGGATCTCATCTTTGAGGAGGGCCTCGAAAATGTCATCGAAAGGCATCGTCGTTTAGGAAAGGCCACGAGG-TAAGTA-AAGCT--------AAATAGCCGATTTTACAGTATAGGAAAGATATGTAATTAGCCATTATTGT-----------AATGAGCA???????????????
		</sequence>
		<sequence>
			<taxon idref="Tillandsia_werneriana"/>
			????????????????????????????????????????????????????????????????????????????????????????????????????????????????????????????????????????????????????????????????????????????????????????????????????????????????????????????????????????????????????????????????????????????????????????????????????????????????????????????????????????????????????????????????????????????????
		</sequence>
		<sequence>
			<taxon idref="Tillandsia_winkleri"/>
			????????????????????????????????????????????????????????????????????????????????????????????????????????????????????????????????????????????????????????????????????????????????????????????????????????????????????????????????????????????????????????????????????????????????????????????????????????????????????????????????????????????????????????????????????????????????
		</sequence>
		<sequence>
			<taxon idref="Tillandsia_witeckii"/>
			????????????????????????????????????????????????????????????????????????????????????????????????????????????????????????????????????????????????????????????????????????????????????????????????????????????????????????????????????????????????????????????????????????????????????????????????????????????????????????????????????????????????????????????????????????????????
		</sequence>
		<sequence>
			<taxon idref="Tillandsia_xerographica"/>
			????????????????????????????????????????????????????????????????????????????????????????????????????????????????????????????????????????????????????????????????????????????????????????????????????????????????????????????????????????????????????????????????????????????????????????????????????????????????????????????????????????????????????????????????????????????????
		</sequence>
		<sequence>
			<taxon idref="Tillandsia_xiphioides"/>
			TCGCAGAAAGCACTTTCCCTGCCTACTGGAATGGGCATTGTTTGCGCGAGCCCGAAAGCTCTGGAAGCTTCCAAAAATGCCAAGTCGGTTAGAGTTTTCTTCGACTGGAATGACTACTTGAAGTTCTACAAGCTTGGAACTTACTGGCCGTAACGCCTTCCATCCAACTACTTTACGGGCTAAGAGCAGCTTTGGATCTCATCTTTGAGGAGGGGCTCGAAAATGTCATCGAAAGGCATCGTCGTTTAGGAAAGGCCACGAGG-TAAGTATAAGCT--------AAATAGCCGATTTTACAGTATAGGAAAGATATGTAATTAGCCATTATTGT-----------AATGAGCAGACTTGCTGTCGAAG
		</sequence>
		<sequence>
			<taxon idref="Typha_latifolia"/>
			????????????????????????????????????????????????????????????????????????????????????????????????????????????????????????????????????????????????????????????????????????????????????????????????????????????????????????????????????????????????????????????????????????????????????????????????????????????????????????????????????????????????????????????????????????????????
		</sequence>
		<sequence>
			<taxon idref="Ursulaea_macvaughii"/>
			TCGCAGAAAGCTCTTTCCCTGCCTACTGGAATGGGCATTCTCTGCGCGAGCCCGAAAGCTCTAGAAGCTTCCAAAACAGCCAAGTCGGTCAGGGTTTTCTTCGACTGGAATGACTACTTGAAGTTCTACAAGCTCGGAACTTACTGGCCTTAACGCCTTCCATCCAACTACTTTACGGGCTGAGAGCAGCTTTGGATCTCATCTTTGAGGAGGGGCTCGACAATGTCATCGAAAGGCATCGTCGTTTAGGAAAGGCCACAAGGTTAAGTAAAAGCTATACATCT-AATAGCCGCTTTCGCCGCGTTGGATAGATATTTTACTTTGCGCTATTGTCCTCTTGGTACAATGAGCAGACTTGCTGTCGAAG
		</sequence>
		<sequence>
			<taxon idref="Ursulaea_tuitensis"/>
			TCGCAGAAAGCTCTTTCCCTGCCTACTGGAATGGGCATTCTCTGCGCGAGCCCGAAAGCTCTAGAAGCTTCCAAAACAGCCAAGTCGGTCAGGGTTTTCTTCGACTGGAATGACTACTTGAAGTTCTACAAGCTCGGAACTTACTGGCCTTAACGCCTTCCATCCAACTACTTTACGGGCTGAGAGCAGCTTTGGATCTCATCTTTGAGGAGGGGCTCGACAATGTCATCGAAAGGCATCGTCGCTTAGGAAAGGCCACAAGGTTAAGTAAAAGCTATACATCT-AATAGCCGCTTTCGCCGCGTTGGATAGATATTTTACTTTGCGCTATTGTCCTCTTGTAACAATGAGCAGACTTGCTGTCGAAG
		</sequence>
		<sequence>
			<taxon idref="Vriesea_agostiniana"/>
			????????????????????????????????????????????????????????????????????????????????????????????????????????????????????????????????????????????????????????????????????????????????????????????????????????????????????????????????????????????????????????????????????????????????????????????????????????????????????????????????????????????????????????????????????????????????
		</sequence>
		<sequence>
			<taxon idref="Vriesea_amethystina"/>
			????????????????????????????????????????????????????????????????????????????????????????????????????????????????????????????????????????????????????????????????????????????????????????????????????????????????????????????????????????????????????????????????????????????????????????????????????????????????????????????????????????????????????????????????????????????????
		</sequence>
		<sequence>
			<taxon idref="Vriesea_andaraiensis"/>
			????????????????????????????????????????????????????????????????????????????????????????????????????????????????????????????????????????????????????????????????????????????????????????????????????????????????????????????????????????????????????????????????????????????????????????????????????????????????????????????????????????????????????????????????????????????????
		</sequence>
		<sequence>
			<taxon idref="Vriesea_arachnoidea"/>
			????????????????????????????????????????????????????????????????????????????????????????????????????????????????????????????????????????????????????????????????????????????????????????????????????????????????????????????????????????????????????????????????????????????????????????????????????????????????????????????????????????????????????????????????????????????????
		</sequence>
		<sequence>
			<taxon idref="Vriesea_atra"/>
			????????????????????????????????????????????????????????????????????????????????????????????????????????????????????????????????????????????????????????????????????????????????????????????????????????????????????????????????????????????????????????????????????????????????????????????????????????????????????????????????????????????????????????????????????????????????
		</sequence>
		<sequence>
			<taxon idref="Vriesea_bahiana"/>
			????????????????????????????????????????????????????????????????????????????????????????????????????????????????????????????????????????????????????????????????????????????????????????????????????????????????????????????????????????????????????????????????????????????????????????????????????????????????????????????????????????????????????????????????????????????????
		</sequence>
		<sequence>
			<taxon idref="Vriesea_billbergioides"/>
			????????????????????????????????????????????????????????????????????????????????????????????????????????????????????????????????????????????????????????????????????????????????????????????????????????????????????????????????????????????????????????????????????????????????????????????????????????????????????????????????????????????????????????????????????????????????
		</sequence>
		<sequence>
			<taxon idref="Vriesea_bituminosa"/>
			????????????????????????????????????????????????????????????????????????????????????????????????????????????????????????????????????????????????????????????????????????????????????????????????????????????????????????????????????????????????????????????????????????????????????????????????????????????????????????????????????????????????????????????????????????????????
		</sequence>
		<sequence>
			<taxon idref="Vriesea_bleheri"/>
			????????????????????????????????????????????????????????????????????????????????????????????????????????????????????????????????????????????????????????????????????????????????????????????????????????????????????????????????????????????????????????????????????????????????????????????????????????????????????????????????????????????????????????????????????????????????
		</sequence>
		<sequence>
			<taxon idref="Vriesea_botafogensis"/>
			????????????????????????????????????????????????????????????????????????????????????????????????????????????????????????????????????????????????????????????????????????????????????????????????????????????????????????????????????????????????????????????????????????????????????????????????????????????????????????????????????????????????????????????????????????????????
		</sequence>
		<sequence>
			<taxon idref="Vriesea_cacuminis"/>
			????????????????????????????????????????????????????????????????????????????????????????????????????????????????????????????????????????????????????????????????????????????????????????????????????????????????????????????????????????????????????????????????????????????????????????????????????????????????????????????????????????????????????????????????????????????????
		</sequence>
		<sequence>
			<taxon idref="Vriesea_calimaniana"/>
			????????????????????????????????????????????????????????????????????????????????????????????????????????????????????????????????????????????????????????????????????????????????????????????????????????????????????????????????????????????????????????????????????????????????????????????????????????????????????????????????????????????????????????????????????????????????
		</sequence>
		<sequence>
			<taxon idref="Vriesea_capixabae"/>
			????????????????????????????????????????????????????????????????????????????????????????????????????????????????????????????????????????????????????????????????????????????????????????????????????????????????????????????????????????????????????????????????????????????????????????????????????????????????????????????????????????????????????????????????????????????????
		</sequence>
		<sequence>
			<taxon idref="Vriesea_carinata"/>
			????????????????????????????????????????????????????????????????????????????????????????????????????????????????????????????????????????????????????????????????????????????????????????????????????????????????????????????????????????????????????????????????????????????????????????????????????????????????????????????????????????????????????????????????????????????????
		</sequence>
		<sequence>
			<taxon idref="Vriesea_carinata_var._flavominiata"/>
			????????????????????????????????????????????????????????????????????????????????????????????????????????????????????????????????????????????????????????????????????????????????????????????????????????????????????????????????????????????????????????????????????????????????????????????????????????????????????????????????????????????????????????????????????????????????
		</sequence>
		<sequence>
			<taxon idref="Vriesea_carinata_var._mangaratibensis"/>
			????????????????????????????????????????????????????????????????????????????????????????????????????????????????????????????????????????????????????????????????????????????????????????????????????????????????????????????????????????????????????????????????????????????????????????????????????????????????????????????????????????????????????????????????????????????????
		</sequence>
		<sequence>
			<taxon idref="Vriesea_colnagoi"/>
			????????????????????????????????????????????????????????????????????????????????????????????????????????????????????????????????????????????????????????????????????????????????????????????????????????????????????????????????????????????????????????????????????????????????????????????????????????????????????????????????????????????????????????????????????????????????
		</sequence>
		<sequence>
			<taxon idref="Vriesea_correia-araujoi"/>
			????????????????????????????????????????????????????????????????????????????????????????????????????????????????????????????????????????????????????????????????????????????????????????????????????????????????????????????????????????????????????????????????????????????????????????????????????????????????????????????????????????????????????????????????????????????????
		</sequence>
		<sequence>
			<taxon idref="Vriesea_crassa"/>
			????????????????????????????????????????????????????????????????????????????????????????????????????????????????????????????????????????????????????????????????????????????????????????????????????????????????????????????????????????????????????????????????????????????????????????????????????????????????????????????????????????????????????????????????????????????????
		</sequence>
		<sequence>
			<taxon idref="Vriesea_dubia"/>
			????????????????????????????????????????????????????????????????????????????????????????????????????????????????????????????????????????????????????????????????????????????????????????????????????????????????????????????????????????????????????????????????????????????????????????????????????????????????????????????????????????????????????????????????????????????????
		</sequence>
		<sequence>
			<taxon idref="Vriesea_duvaliana"/>
			????????????????????????????????????????????????????????????????????????????????????????????????????????????????????????????????????????????????????????????????????????????????????????????????????????????????????????????????????????????????????????????????????????????????????????????????????????????????????????????????????????????????????????????????????????????????
		</sequence>
		<sequence>
			<taxon idref="Vriesea_elata"/>
			????????????????????????????????????????????????????????????????????????????????????????????????????????????????????????????????????????????????????????????????????????????????????????????????????????????????????????????????????????????????????????????????????????????????????????????????????????????????????????????????????????????????????????????????????????????????
		</sequence>
		<sequence>
			<taxon idref="Vriesea_eltoniana"/>
			????????????????????????????????????????????????????????????????????????????????????????????????????????????????????????????????????????????????????????????????????????????????????????????????????????????????????????????????????????????????????????????????????????????????????????????????????????????????????????????????????????????????????????????????????????????????
		</sequence>
		<sequence>
			<taxon idref="Vriesea_ensiformis"/>
			????????????????????????????????????????????????????????????????????????????????????????????????????????????????????????????????????????????????????????????????????????????????????????????????????????????????????????????????????????????????????????????????????????????????????????????????????????????????????????????????????????????????????????????????????????????????
		</sequence>
		<sequence>
			<taxon idref="Vriesea_ensiformis_var._bicolor"/>
			????????????????????????????????????????????????????????????????????????????????????????????????????????????????????????????????????????????????????????????????????????????????????????????????????????????????????????????????????????????????????????????????????????????????????????????????????????????????????????????????????????????????????????????????????????????????
		</sequence>
		<sequence>
			<taxon idref="Vriesea_erythrodactylon"/>
			????????????????????????????????????????????????????????????????????????????????????????????????????????????????????????????????????????????????????????????????????????????????????????????????????????????????????????????????????????????????????????????????????????????????????????????????????????????????????????????????????????????????????????????????????????????????
		</sequence>
		<sequence>
			<taxon idref="Vriesea_fenestralis"/>
			????????????????????????????????????????????????????????????????????????????????????????????????????????????????????????????????????????????????????????????????????????????????????????????????????????????????????????????????????????????????????????????????????????????????????????????????????????????????????????????????????????????????????????????????????????????????
		</sequence>
		<sequence>
			<taxon idref="Vriesea_flammea"/>
			????????????????????????????????????????????????????????????????????????????????????????????????????????????????????????????????????????????????????????????????????????????????????????????????????????????????????????????????????????????????????????????????????????????????????????????????????????????????????????????????????????????????????????????????????????????????
		</sequence>
		<sequence>
			<taxon idref="Vriesea_flava"/>
			????????????????????????????????????????????????????????????????????????????????????????????????????????????????????????????????????????????????????????????????????????????????????????????????????????????????????????????????????????????????????????????????????????????????????????????????????????????????????????????????????????????????????????????????????????????????
		</sequence>
		<sequence>
			<taxon idref="Vriesea_fluviatilis"/>
			????????????????????????????????????????????????????????????????????????????????????????????????????????????????????????????????????????????????????????????????????????????????????????????????????????????????????????????????????????????????????????????????????????????????????????????????????????????????????????????????????????????????????????????????????????????????
		</sequence>
		<sequence>
			<taxon idref="Vriesea_fosteriana"/>
			????????????????????????????????????????????????????????????????????????????????????????????????????????????????????????????????????????????????????????????????????????????????????????????????????????????????????????????????????????????????????????????????????????????????????????????????????????????????????????????????????????????????????????????????????????????????
		</sequence>
		<sequence>
			<taxon idref="Vriesea_friburgensis"/>
			????????????????????????????????????????????????????????????????????????????????????????????????????????????????????????????????????????????????????????????????????????????????????????????????????????????????????????????????????????????????????????????????????????????????????????????????????????????????????????????????????????????????????????????????????????????????
		</sequence>
		<sequence>
			<taxon idref="Vriesea_gigantea"/>
			????????????????????????????????????????????????????????????????????????????????????????????????????????????????????????????????????????????????????????????????????????????????????????????????????????????????????????????????????????????????????????????????????????????????????????????????????????????????????????????????????????????????????????????????????????????????
		</sequence>
		<sequence>
			<taxon idref="Vriesea_gracilior"/>
			????????????????????????????????????????????????????????????????????????????????????????????????????????????????????????????????????????????????????????????????????????????????????????????????????????????????????????????????????????????????????????????????????????????????????????????????????????????????????????????????????????????????????????????????????????????????
		</sequence>
		<sequence>
			<taxon idref="Vriesea_gradata"/>
			????????????????????????????????????????????????????????????????????????????????????????????????????????????????????????????????????????????????????????????????????????????????????????????????????????????????????????????????????????????????????????????????????????????????????????????????????????????????????????????????????????????????????????????????????????????????
		</sequence>
		<sequence>
			<taxon idref="Vriesea_grandiflora"/>
			????????????????????????????????????????????????????????????????????????????????????????????????????????????????????????????????????????????????????????????????????????????????????????????????????????????????????????????????????????????????????????????????????????????????????????????????????????????????????????????????????????????????????????????????????????????????
		</sequence>
		<sequence>
			<taxon idref="Vriesea_guttata"/>
			????????????????????????????????????????????????????????????????????????????????????????????????????????????????????????????????????????????????????????????????????????????????????????????????????????????????????????????????????????????????????????????????????????????????????????????????????????????????????????????????????????????????????????????????????????????????
		</sequence>
		<sequence>
			<taxon idref="Vriesea_heterostachys"/>
			????????????????????????????????????????????????????????????????????????????????????????????????????????????????????????????????????????????????????????????????????????????????????????????????????????????????????????????????????????????????????????????????????????????????????????????????????????????????????????????????????????????????????????????????????????????????
		</sequence>
		<sequence>
			<taxon idref="Vriesea_hydrophora"/>
			????????????????????????????????????????????????????????????????????????????????????????????????????????????????????????????????????????????????????????????????????????????????????????????????????????????????????????????????????????????????????????????????????????????????????????????????????????????????????????????????????????????????????????????????????????????????
		</sequence>
		<sequence>
			<taxon idref="Vriesea_incurvata"/>
			????????????????????????????????????????????????????????????????????????????????????????????????????????????????????????????????????????????????????????????????????????????????????????????????????????????????????????????????????????????????????????????????????????????????????????????????????????????????????????????????????????????????????????????????????????????????
		</sequence>
		<sequence>
			<taxon idref="Vriesea_inflata"/>
			????????????????????????????????????????????????????????????????????????????????????????????????????????????????????????????????????????????????????????????????????????????????????????????????????????????????????????????????????????????????????????????????????????????????????????????????????????????????????????????????????????????????????????????????????????????????
		</sequence>
		<sequence>
			<taxon idref="Vriesea_interrogatoria"/>
			????????????????????????????????????????????????????????????????????????????????????????????????????????????????????????????????????????????????????????????????????????????????????????????????????????????????????????????????????????????????????????????????????????????????????????????????????????????????????????????????????????????????????????????????????????????????
		</sequence>
		<sequence>
			<taxon idref="Vriesea_jonghei"/>
			????????????????????????????????????????????????????????????????????????????????????????????????????????????????????????????????????????????????????????????????????????????????????????????????????????????????????????????????????????????????????????????????????????????????????????????????????????????????????????????????????????????????????????????????????????????????
		</sequence>
		<sequence>
			<taxon idref="Vriesea_limae"/>
			????????????????????????????????????????????????????????????????????????????????????????????????????????????????????????????????????????????????????????????????????????????????????????????????????????????????????????????????????????????????????????????????????????????????????????????????????????????????????????????????????????????????????????????????????????????????
		</sequence>
		<sequence>
			<taxon idref="Vriesea_longicaulis"/>
			????????????????????????????????????????????????????????????????????????????????????????????????????????????????????????????????????????????????????????????????????????????????????????????????????????????????????????????????????????????????????????????????????????????????????????????????????????????????????????????????????????????????????????????????????????????????
		</sequence>
		<sequence>
			<taxon idref="Vriesea_longistaminea"/>
			????????????????????????????????????????????????????????????????????????????????????????????????????????????????????????????????????????????????????????????????????????????????????????????????????????????????????????????????????????????????????????????????????????????????????????????????????????????????????????????????????????????????????????????????????????????????
		</sequence>
		<sequence>
			<taxon idref="Vriesea_lubbersii"/>
			????????????????????????????????????????????????????????????????????????????????????????????????????????????????????????????????????????????????????????????????????????????????????????????????????????????????????????????????????????????????????????????????????????????????????????????????????????????????????????????????????????????????????????????????????????????????
		</sequence>
		<sequence>
			<taxon idref="Vriesea_maxoniana"/>
			????????????????????????????????????????????????????????????????????????????????????????????????????????????????????????????????????????????????????????????????????????????????????????????????????????????????????????????????????????????????????????????????????????????????????????????????????????????????????????????????????????????????????????????????????????????????
		</sequence>
		<sequence>
			<taxon idref="Vriesea_minuta"/>
			????????????????????????????????????????????????????????????????????????????????????????????????????????????????????????????????????????????????????????????????????????????????????????????????????????????????????????????????????????????????????????????????????????????????????????????????????????????????????????????????????????????????????????????????????????????????
		</sequence>
		<sequence>
			<taxon idref="Vriesea_modesta"/>
			????????????????????????????????????????????????????????????????????????????????????????????????????????????????????????????????????????????????????????????????????????????????????????????????????????????????????????????????????????????????????????????????????????????????????????????????????????????????????????????????????????????????????????????????????????????????
		</sequence>
		<sequence>
			<taxon idref="Vriesea_neoglutinosa"/>
			TCGCAGAAAGCACTTTCCCTGCCTACTGGAATGGGCATTGTTTGCGCGAGCCCGAAAGCTCTAGAAGCTTCCAAAAATGCCAAGTCGGTCAGAGTTTTCTTCGACTGGAATGACTACTTGAAGTTCTACAAGCTTGGAACTTACTGGCCGTAACGCCTTCCATCCAACTACTTTACGGGCTAAGAGCAGCTTTGGATCTCATCTTTGAGGAGGGGCTCGAAAATGTCATCGAAAGGCATCGCCGTTTAGGAAAGGCCACGAGG-TAAGTAAAAGCT--------AAATAGCCGATTTTAGCA--TAGGAAAGATATATAATTACTCATTATTGTCCTCTTGTAACAATGAGCAGACTTGCTGTCGAAG
		</sequence>
		<sequence>
			<taxon idref="Vriesea_noblickii"/>
			????????????????????????????????????????????????????????????????????????????????????????????????????????????????????????????????????????????????????????????????????????????????????????????????????????????????????????????????????????????????????????????????????????????????????????????????????????????????????????????????????????????????????????????????????????????????
		</sequence>
		<sequence>
			<taxon idref="Vriesea_ochracea"/>
			????????????????????????????????????????????????????????????????????????????????????????????????????????????????????????????????????????????????????????????????????????????????????????????????????????????????????????????????????????????????????????????????????????????????????????????????????????????????????????????????????????????????????????????????????????????????
		</sequence>
		<sequence>
			<taxon idref="Vriesea_oligantha"/>
			????????????????????????????????????????????????????????????????????????????????????????????????????????????????????????????????????????????????????????????????????????????????????????????????????????????????????????????????????????????????????????????????????????????????????????????????????????????????????????????????????????????????????????????????????????????????
		</sequence>
		<sequence>
			<taxon idref="Vriesea_pabstii"/>
			????????????????????????????????????????????????????????????????????????????????????????????????????????????????????????????????????????????????????????????????????????????????????????????????????????????????????????????????????????????????????????????????????????????????????????????????????????????????????????????????????????????????????????????????????????????????
		</sequence>
		<sequence>
			<taxon idref="Vriesea_paraibica"/>
			????????????????????????????????????????????????????????????????????????????????????????????????????????????????????????????????????????????????????????????????????????????????????????????????????????????????????????????????????????????????????????????????????????????????????????????????????????????????????????????????????????????????????????????????????????????????
		</sequence>
		<sequence>
			<taxon idref="Vriesea_pauperrima"/>
			????????????????????????????????????????????????????????????????????????????????????????????????????????????????????????????????????????????????????????????????????????????????????????????????????????????????????????????????????????????????????????????????????????????????????????????????????????????????????????????????????????????????????????????????????????????????
		</sequence>
		<sequence>
			<taxon idref="Vriesea_platynema"/>
			????????????????????????????????????????????????????????????????????????????????????????????????????????????????????????????????????????????????????????????????????????????????????????????????????????????????????????????????????????????????????????????????????????????????????????????????????????????????????????????????????????????????????????????????????????????????
		</sequence>
		<sequence>
			<taxon idref="Vriesea_platynema_var._rosea"/>
			????????????????????????????????????????????????????????????????????????????????????????????????????????????????????????????????????????????????????????????????????????????????????????????????????????????????????????????????????????????????????????????????????????????????????????????????????????????????????????????????????????????????????????????????????????????????
		</sequence>
		<sequence>
			<taxon idref="Vriesea_platynema_var._variegata"/>
			????????????????????????????????????????????????????????????????????????????????????????????????????????????????????????????????????????????????????????????????????????????????????????????????????????????????????????????????????????????????????????????????????????????????????????????????????????????????????????????????????????????????????????????????????????????????
		</sequence>
		<sequence>
			<taxon idref="Vriesea_procera"/>
			????????????????????????????????????????????????????????????????????????????????????????????????????????????????????????????????????????????????????????????????????????????????????????????????????????????????????????????????????????????????????????????????????????????????????????????????????????????????????????????????????????????????????????????????????????????????
		</sequence>
		<sequence>
			<taxon idref="Vriesea_procera_var._tenuis"/>
			????????????????????????????????????????????????????????????????????????????????????????????????????????????????????????????????????????????????????????????????????????????????????????????????????????????????????????????????????????????????????????????????????????????????????????????????????????????????????????????????????????????????????????????????????????????????
		</sequence>
		<sequence>
			<taxon idref="Vriesea_psittacina"/>
			????????????????????????????????????????????????????????????????????????????????????????????????????????????????????????????????????????????????????????????????????????????????????????????????????????????????????????????????????????????????????????????????????????????????????????????????????????????????????????????????????????????????????????????????????????????????
		</sequence>
		<sequence>
			<taxon idref="Vriesea_recurvata"/>
			????????????????????????????????????????????????????????????????????????????????????????????????????????????????????????????????????????????????????????????????????????????????????????????????????????????????????????????????????????????????????????????????????????????????????????????????????????????????????????????????????????????????????????????????????????????????
		</sequence>
		<sequence>
			<taxon idref="Vriesea_repandostachys"/>
			????????????????????????????????????????????????????????????????????????????????????????????????????????????????????????????????????????????????????????????????????????????????????????????????????????????????????????????????????????????????????????????????????????????????????????????????????????????????????????????????????????????????????????????????????????????????
		</sequence>
		<sequence>
			<taxon idref="Vriesea_rhodostachys"/>
			????????????????????????????????????????????????????????????????????????????????????????????????????????????????????????????????????????????????????????????????????????????????????????????????????????????????????????????????????????????????????????????????????????????????????????????????????????????????????????????????????????????????????????????????????????????????
		</sequence>
		<sequence>
			<taxon idref="Vriesea_rodigasiana"/>
			????????????????????????????????????????????????????????????????????????????????????????????????????????????????????????????????????????????????????????????????????????????????????????????????????????????????????????????????????????????????????????????????????????????????????????????????????????????????????????????????????????????????????????????????????????????????
		</sequence>
		<sequence>
			<taxon idref="Vriesea_roethii"/>
			????????????????????????????????????????????????????????????????????????????????????????????????????????????????????????????????????????????????????????????????????????????????????????????????????????????????????????????????????????????????????????????????????????????????????????????????????????????????????????????????????????????????????????????????????????????????
		</sequence>
		<sequence>
			<taxon idref="Vriesea_rubra"/>
			????????????????????????????????????????????????????????????????????????????????????????????????????????????????????????????????????????????????????????????????????????????????????????????????????????????????????????????????????????????????????????????????????????????????????????????????????????????????????????????????????????????????????????????????????????????????
		</sequence>
		<sequence>
			<taxon idref="Vriesea_rubyae"/>
			????????????????????????????????????????????????????????????????????????????????????????????????????????????????????????????????????????????????????????????????????????????????????????????????????????????????????????????????????????????????????????????????????????????????????????????????????????????????????????????????????????????????????????????????????????????????
		</sequence>
		<sequence>
			<taxon idref="Vriesea_ruschii_subsp._leonii"/>
			????????????????????????????????????????????????????????????????????????????????????????????????????????????????????????????????????????????????????????????????????????????????????????????????????????????????????????????????????????????????????????????????????????????????????????????????????????????????????????????????????????????????????????????????????????????????
		</sequence>
		<sequence>
			<taxon idref="Vriesea_sanfranciscana"/>
			????????????????????????????????????????????????????????????????????????????????????????????????????????????????????????????????????????????????????????????????????????????????????????????????????????????????????????????????????????????????????????????????????????????????????????????????????????????????????????????????????????????????????????????????????????????????
		</sequence>
		<sequence>
			<taxon idref="Vriesea_saundersii"/>
			????????????????????????????????????????????????????????????????????????????????????????????????????????????????????????????????????????????????????????????????????????????????????????????????????????????????????????????????????????????????????????????????????????????????????????????????????????????????????????????????????????????????????????????????????????????????
		</sequence>
		<sequence>
			<taxon idref="Vriesea_sazimae"/>
			????????????????????????????????????????????????????????????????????????????????????????????????????????????????????????????????????????????????????????????????????????????????????????????????????????????????????????????????????????????????????????????????????????????????????????????????????????????????????????????????????????????????????????????????????????????????
		</sequence>
		<sequence>
			<taxon idref="Vriesea_scalaris"/>
			????????????????????????????????????????????????????????????????????????????????????????????????????????????????????????????????????????????????????????????????????????????????????????????????????????????????????????????????????????????????????????????????????????????????????????????????????????????????????????????????????????????????????????????????????????????????
		</sequence>
		<sequence>
			<taxon idref="Vriesea_scalaris_var._viridis"/>
			????????????????????????????????????????????????????????????????????????????????????????????????????????????????????????????????????????????????????????????????????????????????????????????????????????????????????????????????????????????????????????????????????????????????????????????????????????????????????????????????????????????????????????????????????????????????
		</sequence>
		<sequence>
			<taxon idref="Vriesea_segadas-viannae"/>
			????????????????????????????????????????????????????????????????????????????????????????????????????????????????????????????????????????????????????????????????????????????????????????????????????????????????????????????????????????????????????????????????????????????????????????????????????????????????????????????????????????????????????????????????????????????????
		</sequence>
		<sequence>
			<taxon idref="Vriesea_seideliana"/>
			????????????????????????????????????????????????????????????????????????????????????????????????????????????????????????????????????????????????????????????????????????????????????????????????????????????????????????????????????????????????????????????????????????????????????????????????????????????????????????????????????????????????????????????????????????????????
		</sequence>
		<sequence>
			<taxon idref="Vriesea_simplex"/>
			????????????????????????????????????????????????????????????????????????????????????????????????????????????????????????????????????????????????????????????????????????????????????????????????????????????????????????????????????????????????????????????????????????????????????????????????????????????????????????????????????????????????????????????????????????????????
		</sequence>
		<sequence>
			<taxon idref="Vriesea_sincorana"/>
			????????????????????????????????????????????????????????????????????????????????????????????????????????????????????????????????????????????????????????????????????????????????????????????????????????????????????????????????????????????????????????????????????????????????????????????????????????????????????????????????????????????????????????????????????????????????
		</sequence>
		<sequence>
			<taxon idref="Vriesea_sparsiflora"/>
			????????????????????????????????????????????????????????????????????????????????????????????????????????????????????????????????????????????????????????????????????????????????????????????????????????????????????????????????????????????????????????????????????????????????????????????????????????????????????????????????????????????????????????????????????????????????
		</sequence>
		<sequence>
			<taxon idref="Vriesea_sucrei"/>
			????????????????????????????????????????????????????????????????????????????????????????????????????????????????????????????????????????????????????????????????????????????????????????????????????????????????????????????????????????????????????????????????????????????????????????????????????????????????????????????????????????????????????????????????????????????????
		</sequence>
		<sequence>
			<taxon idref="Vriesea_taritubensis"/>
			????????????????????????????????????????????????????????????????????????????????????????????????????????????????????????????????????????????????????????????????????????????????????????????????????????????????????????????????????????????????????????????????????????????????????????????????????????????????????????????????????????????????????????????????????????????????
		</sequence>
		<sequence>
			<taxon idref="Vriesea_taritubensis_var._brevisepala"/>
			????????????????????????????????????????????????????????????????????????????????????????????????????????????????????????????????????????????????????????????????????????????????????????????????????????????????????????????????????????????????????????????????????????????????????????????????????????????????????????????????????????????????????????????????????????????????
		</sequence>
		<sequence>
			<taxon idref="Vriesea_taritubensis_var._patens"/>
			????????????????????????????????????????????????????????????????????????????????????????????????????????????????????????????????????????????????????????????????????????????????????????????????????????????????????????????????????????????????????????????????????????????????????????????????????????????????????????????????????????????????????????????????????????????????
		</sequence>
		<sequence>
			<taxon idref="Vriesea_teresopolitana"/>
			????????????????????????????????????????????????????????????????????????????????????????????????????????????????????????????????????????????????????????????????????????????????????????????????????????????????????????????????????????????????????????????????????????????????????????????????????????????????????????????????????????????????????????????????????????????????
		</sequence>
		<sequence>
			<taxon idref="Vriesea_tijucana"/>
			????????????????????????????????????????????????????????????????????????????????????????????????????????????????????????????????????????????????????????????????????????????????????????????????????????????????????????????????????????????????????????????????????????????????????????????????????????????????????????????????????????????????????????????????????????????????
		</sequence>
		<sequence>
			<taxon idref="Vriesea_unilateralis"/>
			????????????????????????????????????????????????????????????????????????????????????????????????????????????????????????????????????????????????????????????????????????????????????????????????????????????????????????????????????????????????????????????????????????????????????????????????????????????????????????????????????????????????????????????????????????????????
		</sequence>
		<sequence>
			<taxon idref="Vriesea_vagans"/>
			????????????????????????????????????????????????????????????????????????????????????????????????????????????????????????????????????????????????????????????????????????????????????????????????????????????????????????????????????????????????????????????????????????????????????????????????????????????????????????????????????????????????????????????????????????????????
		</sequence>
		<sequence>
			<taxon idref="Vriesea_zamorensis"/>
			????????????????????????????????????????????????????????????????????????????????????????????????????????????????????????????????????????????????????????????????????????????????????????????????????????????????????????????????????????????????????????????????????????????????????????????????????????????????????????????????????????????????????????????????????????????????
		</sequence>
		<sequence>
			<taxon idref="Vriesea_zonata"/>
			????????????????????????????????????????????????????????????????????????????????????????????????????????????????????????????????????????????????????????????????????????????????????????????????????????????????????????????????????????????????????????????????????????????????????????????????????????????????????????????????????????????????????????????????????????????????
		</sequence>
		<sequence>
			<taxon idref="Wallisia_anceps"/>
			TCGCAGAAAGCACTTTCCCTGCCTACTGGAATGGGCATTGTTTGCGCGAGCCCGAAAGCTCTAGAAGCTTCCAAAAATGCCAAGTCGGTCAGAGTTTTCTTCGACTGGAATGACTACTTGAAGTTCTACAAGCTTGGAACTTACTGGCCGTAACGCCTTCCATCCAACTACTTTACGGGCTAAGAGCAGCTTTGGATCTCATCTTTGAGGAGGGGCTCGAAAATGTCATCGAAAGGCATCGTCGTTTAGGAAAGGCCACGAGG-TAAGTA-AAGCT--------AAATAGCCGATTTTACAGTATAGAAAAGATATATAATTACGCATTATTGTCCTGTTGTAACAATGAGCAGACTTGCTGTCGAAG
		</sequence>
		<sequence>
			<taxon idref="Wallisia_cyanea"/>
			????????????????????GCCTACTGGAATGGGCATTGTTTGCGCGAGCCCGAAAGCTCTAGAAGCTTCCAAAAATGCCAAGTCGGTCAGAGTTTTCTTCGACTGGAATGACTACTTGAAGTTCTACAAGCTTGGAACTTACTGGCCGTAACCCCTTCCATCCAACTACTTTACGGGCTAAGAGCAGCTTTGGATCTCATCTTTGAGGAGGGGCTCGAAAATGTCATCGAAAGGCATCATCGTTTAKGAAAGGCCACGAGG-TAAGTA-AAGCT--------AAATAGCCGATTTTACAGTATAGGAAAGATATATAATTAGGCATTATTGTCCTCTTGTAACAATGAACAGACT???????????
		</sequence>
		<sequence>
			<taxon idref="Wallisia_lindeniana"/>
			????????????????????????????????????????????????????????????????????????????????????????????????????????????????????????????????????????????????????????????????????????????????????????????????????????????????????????????????????????????????????????????????????????????????????????????????????????????????????????????????????????????????????????????????????????????????
		</sequence>
		<sequence>
			<taxon idref="Waltillia_hatschbachii"/>
			????????????????????????????????????????????????????????????????????????????????????????????????????????????????????????????????????????????????????????????????????????????????????????????????????????????????????????????????????????????????????????????????????????????????????????????????????????????????????????????????????????????????????????????????????????????????
		</sequence>
		<sequence>
			<taxon idref="Werauhia_barii"/>
			????????????????????????????????????????????????????????????????????????????????????????????????????????????????????????????????????????????????????????????????????????????????????????????????????????????????????????????????????????????????????????????????????????????????????????????????????????????????????????????????????????????????????????????????????????????????
		</sequence>
		<sequence>
			<taxon idref="Werauhia_bicolor"/>
			????????????????????????????????????????????????????????????????????????????????????????????????????????????????????????????????????????????????????????????????????????????????????????????????????????????????????????????????????????????????????????????????????????????????????????????????????????????????????????????????????????????????????????????????????????????????
		</sequence>
		<sequence>
			<taxon idref="Werauhia_burgeri"/>
			????????????????????????????????????????????????????????????????????????????????????????????????????????????????????????????????????????????????????????????????????????????????????????????????????????????????????????????????????????????????????????????????????????????????????????????????????????????????????????????????????????????????????????????????????????????????
		</sequence>
		<sequence>
			<taxon idref="Werauhia_gladioliflora"/>
			????????????????????????????????????????????????????????????????????????????????????????????????????????????????????????????????????????????????????????????????????????????????????????????????????????????????????????????????????????????????????????????????????????????????????????????????????????????????????????????????????????????????????????????????????????????????
		</sequence>
		<sequence>
			<taxon idref="Werauhia_insignis"/>
			????????????????????????????????????????????????????????????????????????????????????????????????????????????????????????????????????????????????????????????????????????????????????????????????????????????????????????????????????????????????????????????????????????????????????????????????????????????????????????????????????????????????????????????????????????????????
		</sequence>
		<sequence>
			<taxon idref="Werauhia_ororiensis"/>
			????????????????????????????????????????????????????????????????????????????????????????????????????????????????????????????????????????????????????????????????????????????????????????????????????????????????????????????????????????????????????????????????????????????????????????????????????????????????????????????????????????????????????????????????????????????????
		</sequence>
		<sequence>
			<taxon idref="Werauhia_patzeltii"/>
			????????????????????????????????????????????????????????????????????????????????????????????????????????????????????????????????????????????????????????????????????????????????????????????????????????????????????????????????????????????????????????????????????????????????????????????????????????????????????????????????????????????????????????????????????????????????
		</sequence>
		<sequence>
			<taxon idref="Werauhia_pectinata"/>
			TCGCAGAAAGCACTTTCCCTGCCTACTGGAATGGGCATTGTTTGCGCGAGCCCGAAAGCTCTAGAAGCTTCCAAAAATGCCAAGTCGGTCAGAGTTTTCTTCGACTGGAATGACTACTTGAAGTTCTACAAGCTTGGAACTTACTGGCCGTAACGCCTTCCATCCAACTACTTTACGGGCTAAGAGCAGCTTTGGATCTCATCTTTGAGGAGGGGCTCGAAAATGTCATCGAAAGGCATCGTCGTTTAGGAAAGGCCACGAGG-TAAGTAAAAGCT--------AAATAGCCGATTTTAGCA--TAGGAAAGATATATAATTASTCATTATTATCCTCTTGTAACAATGAGCAGACTTGCTGTCGAAG
		</sequence>
		<sequence>
			<taxon idref="Werauhia_pedicellata"/>
			????????????????????????????????????????????????????????????????????????????????????????????????????????????????????????????????????????????????????????????????????????????????????????????????????????????????????????????????????????????????????????????????????????????????????????????????????????????????????????????????????????????????????????????????????????????????
		</sequence>
		<sequence>
			<taxon idref="Werauhia_ringens"/>
			????????????????????????????????????????????????????????????????????????????????????????????????????????????????????????????????????????????????????????????????????????????????????????????????????????????????????????????????????????????????????????????????????????????????????????????????????????????????????????????????????????????????????????????????????????????????
		</sequence>
		<sequence>
			<taxon idref="Werauhia_sanguinolenta"/>
			????????????????????????????????????????????????????????????????????????????????????????????????????????????????????????????????????????????????????????????????????????????????????????????????????????????????????????????????????????????????????????????????????????????????????????????????????????????????????????????????????????????????????????????????????????????????
		</sequence>
		<sequence>
			<taxon idref="Werauhia_tarmaensis"/>
			????????????????????????????????????????????????????????????????????????????????????????????????????????????????????????????????????????????????????????????????????????????????????????????????????????????????????????????????????????????????????????????????????????????????????????????????????????????????????????????????????????????????????????????????????????????????
		</sequence>
		<sequence>
			<taxon idref="Werauhia_viridiflora"/>
			TCGCAGAAAGCACTTTCCCTGCCTACTGGAATGGGCATTGTTTGCGCTAGCCCGAAAGCTCTAGAAGCTTCTAAAAATGCCAAGTCGGTCAGAGTTTTCTTCGACTGGAATGACTACTTGAAGTTCTACAAGCTTGGAACTTACTGGCCGTAACGCCTTCCATCCAACTACTTTACGGGCTAAGAGCAGCTTTGGATCTCATCTTTGAGGAGGGGCTCGAAAATGTCATCGAAAGGCATCGTCGTCTAGGAAAGGCCACGAGG-TAAGTA-AAGCT--------AAATAGCCGATTTTAGCATATAGGAAAGATATATAATTAGTCATTATTATCCTCTTGTAACAATGAGCAGACTTGCTGTCGAAG
		</sequence>
		<sequence>
			<taxon idref="Werauhia_vittata"/>
			????????????????????????????????????????????????????????????????????????????????????????????????????????????????????????????????????????????????????????????????????????????????????????????????????????????????????????????????????????????????????????????????????????????????????????????????????????????????????????????????????????????????????????????????????????????????
		</sequence>
		<sequence>
			<taxon idref="Wittmackia_abbreviata"/>
			????????????????????????????????????????????????????????????????????????????????????????????????????????????????????????????????????????????????????????????????????????????????????????????????????????????????????????????????????????????????????????????????????????????????????????????????????????????????????????????????????????????????????????????????????????????????
		</sequence>
		<sequence>
			<taxon idref="Wittmackia_altocaririensis"/>
			????????????????????????????????????????????????????????????????????????????????????????????????????????????????????????????????????????????????????????????????????????????????????????????????????????????????????????????????????????????????????????????????????????????????????????????????????????????????????????????????????????????????????????????????????????????????
		</sequence>
		<sequence>
			<taxon idref="Wittmackia_amorimii"/>
			TCGCAGAAAGCTCTTTCCCTGCCTACTGGAATGGGGATTCTCTGCGCGAGCCCGAAAGCTCTAGAAGCTTCCAAAACAGCCAAGTCGGTCAGGGTTTTCTTCGACTGGAATGACTACTTGAAGTTCTACAAGCTCGGAACTTACTGGCCTTAACGCCTTCCATCCAACTACTTTACGGGCTGAGAGCAGCTCTGGATCTCATCTTTGAGGAGGGGCTCGACAATGTCATCGAAAGGCATCGTCGCTTAGGAAAGGCCACAAGGTTAAGTAAAAGCTATACATCT-AATACCCGCTTTCGCCGTGTTGGATAGATATATTACTTGGCACTATTGTTCTCTTGTAACAATGAGCAGACTTGCTGTCGAAG
		</sequence>
		<sequence>
			<taxon idref="Wittmackia_andersoniana"/>
			????????????????????????????????????????????????????????????????????????????????????????????????????????????????????????????????????????????????????????????????????????????????????????????????????????????????????????????????????????????????????????????????????????????????????????????????????????????????????????????????????????????????????????????????????????????????
		</sequence>
		<sequence>
			<taxon idref="Wittmackia_antillana"/>
			????????????????????????????????????????????????????????????????????????????????????????????????????????????????????????????????????????????????????????????????????????????????????????????????????????????????????????????????????????????????????????????????????????????????????????????????????????????????????????????????????????????????????????????????????????????????
		</sequence>
		<sequence>
			<taxon idref="Wittmackia_bicolor"/>
			????????????????????????????????????????????????????????????????????????????????????????????????????????????????????????????????????????????????????????????????????????????????????????????????????????????????????????????????????????????????????????????????????????????????????????????????????????????????????????????????????????????????????????????????????????????????
		</sequence>
		<sequence>
			<taxon idref="Wittmackia_brasiliensis"/>
			????????????????????????????????????????????????????????????????????????????????????????????????????????????????????????????????????????????????????????????????????????????????????????????????????????????????????????????????????????????????????????????????????????????????????????????????????????????????????????????????????????????????????????????????????????????????
		</sequence>
		<sequence>
			<taxon idref="Wittmackia_burle-marxii"/>
			????????????????????????????????????????????????????????????????????????????????????????????????????????????????????????????????????????????????????????????????????????????????????????????????????????????????????????????????????????????????????????????????????????????????????????????????????????????????????????????????????????????????????????????????????????????????
		</sequence>
		<sequence>
			<taxon idref="Wittmackia_canaliculata"/>
			????????????????????????????????????????????????????????????????????????????????????????????????????????????????????????????????????????????????????????????????????????????????????????????????????????????????????????????????????????????????????????????????????????????????????????????????????????????????????????????????????????????????????????????????????????????????
		</sequence>
		<sequence>
			<taxon idref="Wittmackia_caymanensis"/>
			????????????????????????????????????????????????????????????????????????????????????????????????????????????????????????????????????????????????????????????????????????????????????????????????????????????????????????????????????????????????????????????????????????????????????????????????????????????????????????????????????????????????????????????????????????????????
		</sequence>
		<sequence>
			<taxon idref="Wittmackia_distans"/>
			TCGCAGAAAGCTCTTTCCCTGCCTACTGGAATGGGCATTCTTTGCGCCAGCCCGAAAGCTCTAGAAGCTTCCAAAACAGCCAAGTCGGTCAGGGTTTTCTTCGACTGGAATGACTACTTGAAGTTCTACAAGCTCGGAACTTACTGGCCTTAACGCCTTCCATCCAACTACTTTACGGGCTGAGAGCAGCTCTGGATCTCATCTTTGAGGAGGGGCTCGACAATGTCATCGAAAGGCATCGTCGCTTAGGAAAGGCCACAAGGTTAAGTAAAAGCTATACATCT-AATACCCGCTTTCGCCGTGTTGGATAGATATATTACTTGGGACCATTGTTCTCTTGTAACAATGAGCAGGCTTGCTGTCGAAG
		</sequence>
		<sequence>
			<taxon idref="Wittmackia_eriostachya"/>
			????????????????????????????????????????????????????????????????????????????????????????????????????????????????????????????????????????????????????????????????????????????????????????????????????????????????????????????????????????????????????????????????????????????????????????????????????????????????????????????????????????????????????????????????????????????????
		</sequence>
		<sequence>
			<taxon idref="Wittmackia_fawcettii"/>
			????????????????????????????????????????????????????????????????????????????????????????????????????????????????????????????????????????????????????????????????????????????????????????????????????????????????????????????????????????????????????????????????????????????????????????????????????????????????????????????????????????????????????????????????????????????????
		</sequence>
		<sequence>
			<taxon idref="Wittmackia_froesii"/>
			TCGCAGAAAGCTCTTTCCCTGCCTACTGGAATGGGGATTCTCTGCGCGAGCCCGAAAGCTCTAGAAGCTTCCAAAACAGCCAAGTCGGTCAGGGTTTTCTTCGACTGGAATGACTACTTGAAGTTCTACAAGCTCGGAACTTACTGGCCTTAACGCCTTCCATCCAACTACTTTATGGGCTGAGAGCAGCTCTGGATCTCATCTTTGAGGAGGGGCTCGACAATGTCATCGAAAGGCATCGTCGCTTAGGAAAGGCCACAAGGTTAAGTAAAAGCTATACATCT-AATACCCGCTTTCGCCGTGTTGGATAGATATATTACTTGGGACCATTGTTCTCTTGTAACAATGAGCAGGCTTGCTGTCGAAG
		</sequence>
		<sequence>
			<taxon idref="Wittmackia_incompta"/>
			TCGCAGAAAGCTCTTTCCCTGCCTACTGGAATGGGGATTCTCTGCGCGAGCCCGAAAGCTCTAGAAGCTTCCAAAACAGCCAAGTCGGTCAGGGTTTTCTTCGACTGGAATGACTACTTGAAGTTCTACAAGCTCGGAACTTACTGGCCTTAACGCCTTCCATCCAACTACTTTACGGGCTGAGAGCAGCTCTGGATCTCATCTTTGAGGAGGGGCTCGACAATGTCATCGAAAGGCATCGTCGCTTAGGAAAGGCCACAAGGTTAAGTAAAAGCTATACATCT-AATACCCGCTTTCGCCGTGTTGGATAGATATATTACTTGGCACCATTGTTCTCTTGTAACAATGAGCAGGCTTGCTGTCGAAG
		</sequence>
		<sequence>
			<taxon idref="Wittmackia_inermis"/>
			????????????????????????????????????????????????????????????????????????????????????????????????????????????????????????????????????????????????????????????????????????????????????????????????????????????????????????????????????????????????????????????????????????????????????????????????????????????????????????????????????????????????????????????????????????????????
		</sequence>
		<sequence>
			<taxon idref="Wittmackia_ituberaensis"/>
			TCGCAGAAAGCTCTTTCCCTGCCTACTGGAATGGGGATTCTCTGCGCGAGCCCGAAAGCTCTAGAAGCTTCCAAAACAGCCAAGTCGGTCAGGGTTTTCTTCGACTGGAATGACTACTTGAAGTTCTACAAGCTCGGAACTTACTGGCCTTAACGCCTTCCATCCAACTACTTTACGGGCTGAGAGCAGCTCTGGATCTCATCTTTGAGGAGGGGCTCGACAACGTCATCGAAAGGCACCGTCGCTTAGGAAAGGCCACAAGGTTAAGTAAAAGCTATACATCT-AATACCCGCTTTCGCCGTGTTGGATAGATATATTACTTGGGACCATTGTTCTCTTGTAACAATGAGCAGGCTTGCTGTCGAAG
		</sequence>
		<sequence>
			<taxon idref="Wittmackia_jamaicana"/>
			????????????????????????????????????????????????????????????????????????????????????????????????????????????????????????????????????????????????????????????????????????????????????????????????????????????????????????????????????????????????????????????????????????????????????????????????????????????????????????????????????????????????????????????????????????????????
		</sequence>
		<sequence>
			<taxon idref="Wittmackia_laesslei"/>
			????????????????????????????????????????????????????????????????????????????????????????????????????????????????????????????????????????????????????????????????????????????????????????????????????????????????????????????????????????????????????????????????????????????????????????????????????????????????????????????????????????????????????????????????????????????????
		</sequence>
		<sequence>
			<taxon idref="Wittmackia_laevigata"/>
			????????????????????????????????????????????????????????????????????????????????????????????????????????????????????????????????????????????????????????????????????????????????????????????????????????????????????????????????????????????????????????????????????????????????????????????????????????????????????????????????????????????????????????????????????????????????
		</sequence>
		<sequence>
			<taxon idref="Wittmackia_limae"/>
			????????????????????????????????????????????????????????????????????????????????????????????????????????????????????????????????????????????????????????????????????????????????????????????????????????????????????????????????????????????????????????????????????????????????????????????????????????????????????????????????????????????????????????????????????????????????
		</sequence>
		<sequence>
			<taxon idref="Wittmackia_lingulata"/>
			TCGCAGAAAGCTCTTTCCCTGCCTACTGGAATGGGGATTCTCTGCGCGAGCCCGAAAGCTCTAGAAGCTTCCAAAACAGCCAAGTCGGTCAGGGTTTTCTTCGACTGGAATGACTACTTGAAGTTCTACAAGCTCGGAACTTACTGGCCTTAACGCCTTCCATCCAACTACTTTACGGGCTGAGAGCAGCTCTGGATCTCATCTTTGAGGAGGGGCTCGACAATGTCATCGAAAGGCATCGTCGCTTAGGAAAGGCCACAAGGTTAAGTAAAAGCTATACATCT-AATACCCGCTTTCGCCGTGTTGGATAGATATATTACTTGGCACCATTGTTCTCTTGTAACAATGAGCAGGCTTGCTGTCGAAG
		</sequence>
		<sequence>
			<taxon idref="Wittmackia_lingulatoides"/>
			TCGCAGAAAGCTCTTTCCCTGCCTACTGGAATGGGGATTCTCTGCGCGAGCCCGAAAGCTCTAGAAGCTTCCAAAACAGCCAAGTCGGTCAGGGTTTTCTTCGACTGGAATGACTACTTGAAGTTCTACAAGCTCGGAACTTACTGGCCTTAACGCCTTCCATCCAACTACTTTACGGGCTGAGAGCAGCTCTGGATCTCATCTTTGAGGAGGGGCTCGACAATGTCATCGAAAGGCATCGTCGCTTAGGAAAGGCCACAAGGTTAAGTAAAAGCTATACATCT-AATACCCGCTTTCGCCGTGTTGGATAGATATATTGTTTGGCACCATTGTTCTCTTGTAACAATGAGCAGGCTTGCTGTCGAAG
		</sequence>
		<sequence>
			<taxon idref="Wittmackia_linharesiorum"/>
			????????????????????????????????????????????????????????????????????????????????????????????????????????????????????????????????????????????????????????????????????????????????????????????????????????????????????????????????????????????????????????????????????????????????????????????????????????????????????????????????????????????????????????????????????????????????
		</sequence>
		<sequence>
			<taxon idref="Wittmackia_maranguapensis"/>
			????????????????????????????????????????????????????????????????????????????????????????????????????????????????????????????????????????????????????????????????????????????????????????????????????????????????????????????????????????????????????????????????????????????????????????????????????????????????????????????????????????????????????????????????????????????????
		</sequence>
		<sequence>
			<taxon idref="Wittmackia_mesoamericana"/>
			????????????????????????????????????????????????????????????????????????????????????????????????????????????????????????????????????????????????????????????????????????????????????????????????????????????????????????????????????????????????????????????????????????????????????????????????????????????????????????????????????????????????????????????????????????????????
		</sequence>
		<sequence>
			<taxon idref="Wittmackia_negrilensis"/>
			????????????????????????????????????????????????????????????????????????????????????????????????????????????????????????????????????????????????????????????????????????????????????????????????????????????????????????????????????????????????????????????????????????????????????????????????????????????????????????????????????????????????????????????????????????????????
		</sequence>
		<sequence>
			<taxon idref="Wittmackia_neoregelioides"/>
			????????????????????????????????????????????????????????????????????????????????????????????????????????????????????????????????????????????????????????????????????????????????????????????????????????????????????????????????????????????????????????????????????????????????????????????????????????????????????????????????????????????????????????????????????????????????
		</sequence>
		<sequence>
			<taxon idref="Wittmackia_patentissima"/>
			TCGCAGAAAGCTCTTTCCCTGCCTACTGGAATGGGGATTCTCTGCGCGAGCCCGAAAGCTCTAGAAGCTTCCAAAACAGCCAAGTCGGTCAGGGTTTTCTTCGACTGGAATGACTACTTGAAGTTCTACAAGCTCGGAACTTACTGGCCTTAACGCCTTCCATCCAACTACTTTATGGGCTGAGAGCAGCTCTGGATCTCATCTTTGAGGAGGGGCTCGACAATGTCATCGAAAGGCATCGTCGCTTAGGAAAGGCCACAAGGTTAAGTAAAAGCTATACATCT-AATACCCGCTTTCGCCATGTTGGATAGATATATTACTTGGGACCATTGTTCTCTTGTAACAATGAGCAGGCTTGCTGTCGAAG
		</sequence>
		<sequence>
			<taxon idref="Wittmackia_penduliflora"/>
			????????????????????????????????????????????????????????????????????????????????????????????????????????????????????????????????????????????????????????????????????????????????????????????????????????????????????????????????????????????????????????????????????????????????????????????????????????????????????????????????????????????????????????????????????????????????
		</sequence>
		<sequence>
			<taxon idref="Wittmackia_pernambucentris"/>
			TCGCAGAAAGCTCTTTCCCTGCCTACTGGAATGGGGATTCTCTGCGCGAGCCCGAAAGCTCTAGAAGCTTCCAAAACAGCCAAGTCGGTCAGGGTTTTCTTCGACTGGAATGACTACTTGAAGTTCTACAAGCTCGGAACTTACTGGCCTTAACGCCTTCCATCCAACTACTTTACGGGCTGAGAGCAGCTCTGGATCTCATCTTTGAGGAGGGGCTCGACAATGTCATCGAAAGGCATCGTCGCTTAGGAAAGGCTACAAGGTTAAGTATAAGCTATACATCT-AATAGCAGCTTTCGCCGTGTTGGATAGATATATTACTTGGGACCATTGTTCTCTTGTAACAATGAGCAGGCTTGCTGTCGAAG
		</sequence>
		<sequence>
			<taxon idref="Wittmackia_polycephala"/>
			TCGCAGAAAGCTCTTTCCCTGCCTACTGGAATGGGSATTCTYTGCGCSAGCCCGAAAGCTCTAGAAGCTTCCAAAACAGCCAAGTCGGTCAGGGTTTTCTTCGACTGGAATGACTACTTGAAGTTCTACAAGCTCGGAACTTACTGGCCTTAACGCCTTCCATCCAACTACTTTACGGGCTGAGAGCAGCTCTGGATCTCATCTTTGAGGAGGGGCTCGACAATGTCATCGAAAGGCATCGTCGCTTAGGAAAGGCCACAAGGTTAAGTAAAAGCTATRCATCT-AATACCCGCTTTCGCCGTGTTGGATAGATATATTACTTGGGACCATTGTTCTCTTGTAACAATGAGCAGGCTTGCTGTCGAAG
		</sequence>
		<sequence>
			<taxon idref="Wittmackia_portoricensis"/>
			????????????????????????????????????????????????????????????????????????????????????????????????????????????????????????????????????????????????????????????????????????????????????????????????????????????????????????????????????????????????????????????????????????????????????????????????????????????????????????????????????????????????????????????????????????????????
		</sequence>
		<sequence>
			<taxon idref="Wittmackia_silvana"/>
			TCGCAGAAAGCTCTTTCCCTGCCTACTGGAATGGGGATTCTCTGCGCGAGCCCGAAAGCTCTAGAAGCTTCCAAAACAGCCAAGTCGGTCAGGGTTTTCTTCGACTGGAATGACTACTTGAAGTTCTACAAGCTCGGAACTTACTGGCCTTAACGCCTTCCATCCAACTACTTTACGGGCTGAGAGCAGCTCTGGATCTCATCTTTGAGGAGGGGCTCGACAACGTCATCGAAAGGCACCGTCGCTTAGGAAAGGCCACAAGGTTAAGTAAAAGCTATACGTAC-AATACCCGCTTTCGCCGTGTTGGATAGATATATTACTTGGCACTATTGTTCTCTTGTAACAATGAGCAGACTTGCTGTCGAAG
		</sequence>
		<sequence>
			<taxon idref="Wittmackia_spinulosa"/>
			????????????????????????????????????????????????????????????????????????????????????????????????????????????????????????????????????????????????????????????????????????????????????????????????????????????????????????????????????????????????????????????????????????????????????????????????????????????????????????????????????????????????????????????????????????????????
		</sequence>
		<sequence>
			<taxon idref="Wittmackia_sulbahianensis"/>
			TCGCAGAAAGCTCTTTCCCTGCCTACTGGAATGGGGATTCTCTGCGCGAGCCCGAAAGCTCTAGAAGCTTCCAAAACAGCCAAGTCGGTCAGGGTTTTCTTCGACTGGAATGACTACTTGAAGTTCTACAAGCTCGGAACTTACTGGCCTTAACGCCTTCCATCCAACTACTTTACGGGCTGAGAGCAGCTCTGGATCTCATCTTTGAGGAGGGGCTCGACAATGTCATCGAAAGGCATCGTCGCTTAGGAAAGGCCACAAGGTTAAGTAAAAGCTATACATMT-AATACCCGCTTTCGCCGTGTTGGATAGATATATTACTTGGCACCATTGTTCTCTTGTAACAATGAGCAGGCTTGCTGTCGAAG
		</sequence>
		<sequence>
			<taxon idref="Wittmackia_tentaculifera"/>
			TCGCAGAAAGCTCTTTCCCTGCCTACTGGAATGGGGATTCTCTGCGCGAGCCCGAAAGCTCTAGAAGCTTCCAAAACAGCCAAGTCGGTCAGGGTTTTCTTCGACTGGAATGACTACTTGAAGTTCTACAAGCTCGGAACTTACTGGCCTTAACGCCTTCCATCCAACTACTTTACGGGCTGAGAGCAGCTCTGGATCTCATCTTTGAGGAGGGGCTCGACAACGTCATCGAAAGGCACCGTCGCTTAGGAAAGGCCACAAGGTTAAGTAAAAGCTATACATCT-AATACCCGCTTTCGCCGTGTTGGATAKATATATTACTTGGCACCATTGTTCTCTTGTAACAATGAGCAGGCTTGCTGTCGAAG
		</sequence>
		<sequence>
			<taxon idref="Wittmackia_turbinocalyx"/>
			TCGCAGAAAGCTCTTTCCCTGCCTACTGGAATGGGGATTCTCTGCGCGAGCCCGAAAGCTCTAGAAGCTTCCAAAACAGCCAAGTCGGTCAGGGTTTTCTTCGACTGGAATGACTACTTGAAGTTCTACAAGCTCGGAACTTACTGGCCTTAACGCCTTCCATCCAACTACTTTACGGGCTGAGAGCAGCTCTGGATCTCATCTTTGAGGAGGGGCTCGACAATGTCATCGAAAGGCATCGTCGCTTAGGAAAGGCCACAAGGTTAAGTAAAAGCTATACATCT-AATACCCGCTTTCGCCGTGTTGGATAGATATATTACTTGGGACCATTGTTCTCTTGTAACAATGAGCAGGCTTGCTGTCGAAG
		</sequence>
		<sequence>
			<taxon idref="Wittmackia_urbaniana"/>
			????????????????????????????????????????????????????????????????????????????????????????????????????????????????????????????????????????????????????????????????????????????????????????????????????????????????????????????????????????????????????????????????????????????????????????????????????????????????????????????????????????????????????????????????????????????????
		</sequence>
		<sequence>
			<taxon idref="Wittmackia_viridostigma"/>
			????????????????????????????????????????????????????????????????????????????????????????????????????????????????????????????????????????????????????????????????????????????????????????????????????????????????????????????????????????????????????????????????????????????????????????????????????????????????????????????????????????????????????????????????????????????????
		</sequence>
		<sequence>
			<taxon idref="Wittrockia_abbreviata"/>
			????????????????????????????????????????????????????????????????????????????????????????????????????????????????????????????????????????????????????????????????????????????????????????????????????????????????????????????????????????????????????????????????????????????????????????????????????????????????????????????????????????????????????????????????????????????????
		</sequence>
		<sequence>
			<taxon idref="Wittrockia_antillana"/>
			????????????????????????????????????????????????????????????????????????????????????????????????????????????????????????????????????????????????????????????????????????????????????????????????????????????????????????????????????????????????????????????????????????????????????????????????????????????????????????????????????????????????????????????????????????????????
		</sequence>
		<sequence>
			<taxon idref="Wittrockia_cyathiformis"/>
			TCGCAGAAAGCTCTTTCCCTGCCTACCGGAATGGGGATTCTCTGCGCGAGCCCGAAAGCTCTAGAAGCTTCCAAAACAGCCAAGTCGGTCAGGGTTTTCTTCGACTGGAATGACTACTTGAAGTTCTACAAGCTCGGAACTTACTGGCCTTAACGCCTTCCATCCAACTACTTTACGGGCTGAGAGCAGCTTTGGACCTCATCTTTGAGGAGGGGCTCGACAATGTCATCGAAAGGCATCGTCGCTTAGGAAAGGCCACAAGGTTAAGTAAAAGCTATACWTCTAAATRGCCGCTTTCGCCGTGTTGGATAGATATATTACTTKGCACTACTGTCCTCTYGTAACAATGGGCAGACTTGCCGTCGAAG
		</sequence>
		<sequence>
			<taxon idref="Wittrockia_gigantea"/>
			TCGCAGAAAGCTCTTTCCCTGCCTACTGGAATGGGGATTCTCTGCGCGAGCCCGAAAGCTCTAGAAGCTTCCAAAACAGCCAAGTCGGTCAGGGTTTTCTTCGACTGGAATGACTACTTGAAGTTCTACAAGCTCGGAACTTACTGGCCTTAACGCCTTCCATCCAACTACTTTACGGGCTGAGAGCAGCTTTGGACCTCATCTTTGAGGAGGGGCTCGACAATGTCATCGAAAGGCATCGTCGCTTAGGAAAGGCCACAAGGTTAAGTAAAAGCTATACATCTAAATAGCCGCTTTCGCCGTGTTGGATAGATATATTACTTGGCACTACTGTCCTCTTGTAACAATGGGCAGACTTGCCGTCGAAG
		</sequence>
		<sequence>
			<taxon idref="Wittrockia_paulistana"/>
			????????????????????????????????????????????????????????????????????????????????????????????????????????????????????????????????????????????????????????????????????????????????????????????????????????????????????????????????????????????????????????????????????????????????????????????????????????????????????????????????????????????????????????????????????????????????
		</sequence>
		<sequence>
			<taxon idref="Wittrockia_spiralipetala"/>
			????????????????????????????????????????????????????????????????????????????????????????????????????????????????????????????????????????????????????????????????????????????????????????????????????????????????????????????????????????????????????????????????????????????????????????????????????????????????????????????????????????????????????????????????????????????????
		</sequence>
		<sequence>
			<taxon idref="Wittrockia_superba"/>
			TCGCAGAAAGCTCTTTCCCTGCCTACTGGAATGGGGATTCTCTGCGCGAGCCCGAAAGCTCTAGAAGCTTCCAAAACAGCCAAGTCGGTCAGGGTTTTCTTCGACTGGAATGACTACTTGAAGTTCTACAAGCTCGGAACTTACTGGCCTTAACGCCTTCCATCCAACTACTTTACGGGCTGAGAGCAGCTTTGGACCTCATCTTTGAGGAGGGGCTTGACAATGTCATCGAAAGGCATCGTCGCTTAGGAAAGGCCACAAGGTTAAGTAAAAGCTATACATCTAAATAGCCGCTTTCGCCGTGTTGGATAGATATATTACTTTGCACTGTTGTCCTCTTGTAACAATGGGCAGACTCGCCGTCGAAG
		</sequence>
		<sequence>
			<taxon idref="Zizkaea_tuerckheimii"/>
			????????????????????????????????????????????????????????????????????????????????????????????????????????????????????????????????????????????????????????????????????????????????????????????????????????????????????????????????????????????????????????????????????????????????????????????????????????????????????????????????????????????????????????????????????????????????
		</sequence>
	</alignment>
	
	

	<!-- The sequence alignment (each sequence refers to a taxon above).         -->
	<!-- ntax=1273 nchar=766                                                     -->
	<alignment id="alignment2" dataType="nucleotide">
		<sequence>
			<taxon idref="Acanthostachys_pitcairnioides"/>
			???????????????????????????????????TTTGGAATAATACCAAATCGAAAATAAATGTCCGATAGCAAGTTGATCAGTTAATTCAATAAGAGATAAATGGGAGATAGCACTCGATTTAGTTGGTACCACCCAACCGAATTCGATTCACTCGTTTACTCATTGAATGAGTAAATTTTCAAGTTCAGCCAATCTTTTTTTTTT-AAAAAAAAAATTGCAAGTAGATGAAATCGTGAATAAATGTGTTTCATTTCTATATCATTATATAAAAAAGGATCCATATTATATTACTTATGGAATTCGAACCCGAACTCGATTTATGATTTATTATTTGGATCTTATTGGCCTTTGTTCTTTATTTTTTATTTTTCATATAGATTTCCGTCTTTATATTATACCCTTTCGTGTATGAATTATGCCTATTTTCACATCTAGGATTTACATATACAACATATATTACTGTCAAGAGGGAATTTTTCTCAGTATTTAGATATTTAGATTCAAAATAAGAAAGGGATCAATTCAATTATAAACCTGCAAAACAAAGATTAGGATTGGGTTGGGTTGCGCTATATATATCAAAGAGTATACAATAATGATGTATTTGGTGAATCAAATACATGGTCTAATAACAAACCATTTTAACATAAAATTTTAATGAGTTGATAATATTAATTGAATATTGAATATTTTTTGAAAGATTTTTGTTAAAGGTTTCATTCATGCCTAATCCATATCGAGTAGACCTTGTTGTTGTG??
		</sequence>
		<sequence>
			<taxon idref="Acanthostachys_strobilacea"/>
			ATAATTATAATAAAGTGAAATATGTCGAAATCCTTTTTGGAATAATACCAAATCGAAAATAAATGTCCGATAGCAAGTTGATCAGTTAATTCAATAAGAGATAAATGGGAGATAGCACTCGATTTAGTTGGTACCACCCAACCGAATCCGATTCACTCGTTTACTCATTCAATGAGTAAATTTTCAAGTTCAGCCAATCTTTTTTTTTTTAAAAAAAAAATTGCAAGTAGATGAAATCGTGAATAAATGTGTTTCATTTCTATATCATTATATAAAAAAAGATCCATATTATATTACTTATGGAATTCGAACCCGAACTCGATTTATGATTTATTATTTGGATCTTATTGGCCTTTGTTCTTTATTTTTGATTTTTCATATAGATTTCCGTCTTTATATTAT---------TGGATGAATTATGCCTATTTTCACATCTAGGATTTACATATACAACATATATTACTGTCAAGAGGGAATTTTTCTCAGTATTTAGATATTTAGATTCAAAATAAGAAAGGGATCAATTCAATTATAAACCTGCAAAACAAAGATTAGGATTGGGTTGGGTTGCGCTATATATATCAAAGAGTATACAATAATTATGTATTTGGTGAATCAAATACATGGTCTAATAACAAACCATTTTAACATAACATTTTAATGAGTTGATAATATTAATTGAATATTGAATATTTTTTGAAAGATTTTTGTTAAAGGTTTCATTCATGCCTAATCCATATCGAGTAGACCTTGTTGTTGTG??
		</sequence>
		<sequence>
			<taxon idref="Aechmea_abbreviata"/>
			??????????????????????????????????????????????????????????????????????????????????????????????????????????????????????????????????????????????????????????????????????????????????????????????????????????????????????????????????????????????????????????????????????????????????????????????????????????????????????????????????????????????????????????????????????????????????????????????????????????????????????????????????????????????????????????????????????????????????????????????????????????????????????????????????????????????????????????????????????????????????????????????????????????????????????????????????????????????????????????????????????????????????????????????????????????????????????????????????????????????????????????????????????????????????????????????
		</sequence>
		<sequence>
			<taxon idref="Aechmea_aculeatosepala"/>
			??????????????????????????????????????????????????????????????????????????????????????????????????????????????????????????????????????????????????????????????????????????????????????????????????????????????????????????????????????????????????????????????????????????????????????????????????????????????????????????????????????????????????????????????????????????????????????????????????????????????????????????????????????????????????????????????????????????????????????????????????????????????????????????????????????????????????????????????????????????????????????????????????????????????????????????????????????????????????????????????????????????????????????????????????????????????????????????????????????????????????????????????????????????????????????????????
		</sequence>
		<sequence>
			<taxon idref="Aechmea_aiuruocensis"/>
			??????????????????????????????????????????????????????????????????????????????????????????????????????????????????????????????????????????????????????????????????????????????????????????????????????????????????????????????????????????????????????????????????????????????????????????????????????????????????????????????????????????????????????????????????????????????????????????????????????????????????????????????????????????????????????????????????????????????????????????????????????????????????????????????????????????????????????????????????????????????????????????????????????????????????????????????????????????????????????????????????????????????????????????????????????????????????????????????????????????????????????????????????????????????????????????????
		</sequence>
		<sequence>
			<taxon idref="Aechmea_alba"/>
			?????????????????????????????????????TTGGATAATACCAAATCGAAAATAAATGTCCAATAGCAAGTTGATCAGTTAATTCAATAAGAGATAAATGGGAGATAGCACTCGATTTAGTTGGTACCACCCAACCGAATCCGATTCACTCGTTTACTCATTCAATGAGTAAATTTTCAAGTTCAGCCAATCTTTTTTTTTT-AAAAAAAAAATTGCAAGTAGATGAAATCGTGAATAAATGTGTTTCATTTCTATATCATTATATAAAAAAAGATCCATATTATATTACTTATGGAATTCGAACCCGAACTCGATTTATGATTTATTATTTGGATCTTATTGGCCTTTGTTCTTTATTTTTGATTTTTAATATAGATTTCCGTCTTTATATTATACCCTTTCGTGGATGAATTATGCCTATTTTCACATCTAGGATTTACATATACAACATATATTACTGTCAAGAGGGAATTTTTCTCAGTATTTAGATATTTAGATTCAAAATAAGAAAGGGATCAATTCAATTATAAACCTGCAAAACAAAGATTAGGATTGGGTTGGGTTGCGCTATATATATCAAAGAGTATACAATAATGATGTATTTGGTGAATCAAATACATGGTCTAATAACAAACCATTTTAACATAACATTTTAATGAGTTGATAATATTAATTGAATATTGAATATTTTTTGAAAGATTTTTGTTAAAGGTTTCATTCATGCCTAATCCATATCGAGTAGACCTTGTTGTTGTG??
		</sequence>
		<sequence>
			<taxon idref="Aechmea_alopecurus"/>
			??????????????????????????????????????????????????????????????????????????????????????????????????????????????????????????????????????????????????????????????????????????????????????????????????????????????????????????????????????????????????????????????????????????????????????????????????????????????????????????????????????????????????????????????????????????????????????????????????????????????????????????????????????????????????????????????????????????????????????????????????????????????????????????????????????????????????????????????????????????????????????????????????????????????????????????????????????????????????????????????????????????????????????????????????????????????????????????????????????????????????????????????????????????????????????????????
		</sequence>
		<sequence>
			<taxon idref="Aechmea_angustifolia"/>
			??????????????????????????????????????????????????????????????????????????????????????????????????????????????????????????????????????????????????????????????????????????????????????????????????????????????????????????????????????????????????????????????????????????????????????????????????????????????????????????????????????????????????????????????????????????????????????????????????????????????????????????????????????????????????????????????????????????????????????????????????????????????????????????????????????????????????????????????????????????????????????????????????????????????????????????????????????????????????????????????????????????????????????????????????????????????????????????????????????????????????????????????????????????????????????????????
		</sequence>
		<sequence>
			<taxon idref="Aechmea_aquilega"/>
			??????????????????????????????????????????????????????????????????????????????????????????????????????????????????????????????????????????????????????????????????????????????????????????????????????????????????????????????????????????????????????????????????????????????????????????????????????????????????????????????????????????????????????????????????????????????????????????????????????????????????????????????????????????????????????????????????????????????????????????????????????????????????????????????????????????????????????????????????????????????????????????????????????????????????????????????????????????????????????????????????????????????????????????????????????????????????????????????????????????????????????????????????????????????????????????????
		</sequence>
		<sequence>
			<taxon idref="Aechmea_arenaria"/>
			??????????????????????????????????????????????????????????????????????????????????????????????????????????????????????????????????????????????????????????????????????????????????????????????????????????????????????????????????????????????????????????????????????????????????????????????????????????????????????????????????????????????????????????????????????????????????????????????????????????????????????????????????????????????????????????????????????????????????????????????????????????????????????????????????????????????????????????????????????????????????????????????????????????????????????????????????????????????????????????????????????????????????????????????????????????????????????????????????????????????????????????????????????????????????????????????
		</sequence>
		<sequence>
			<taxon idref="Aechmea_bambusoides"/>
			????????????????????????????????????TTTGGATAATACCAAATCGAAAATAAATGTCCGATAGCAAGTTGATCAGTTAATTCAATAAGAGATAAATGGGAGATAGCACTCGATTTAGTTGGTACCACCCAACCGAATCCGATTCACTCGTTTACTCATTCAATGAGTAAATTTTCAAGTTCAGCCAATCTTTTTTTTTT-AAAAAAAAGATTGCAAGTAGATGAAATCGTGAATAAATGTGTTTCATTTCTATATCATTATATAAAAAAAGATCCATATTATATTACTTATGGAATTCGAACCCGAACTCGATTTATGATTTATTATTTGGATCTTATTGGCCTTTGCTCTTTATTTTTGATTTTTCATATAGATTTCCATCTTTATATTATACCCTTTCGTGTATGAATTATGCCTATTTTCACATCTAGGATTTACATATACAACATATATTACTGTCAAGAGGGAATTTTTCTCAGTATTTAGATATTTAGATTCAAAATAAGAAAGGGATCAATTCAATTATAAACCTGCAAAACAAAGATTAGGATTGGGTTGGGTTGCGCTATATATATCAAAGAGTATACAATAATGATGTATTTGGTGAATCAAATACATGGTCTAATAACAAACCATTTTAACATAACATTTTAATGAGTTGATAATATTAATTGAATATTGAATATTTTTTGAAAGATTTTTGTTAAAGGTTTCATTCATGCCTAATCCATATCGAGTAGACCTTGTTGTTGTG??
		</sequence>
		<sequence>
			<taxon idref="Aechmea_blanchetiana"/>
			??????????????????????????????????????????????????????????????????????????????????????????????????????????????????????????????????????????????????????????????????????????????????????????????????????????????????????????????????????????????????????????????????????????????????????????????????????????????????????????????????????????????????????????????????????????????????????????????????????????????????????????????????????????????????????????????????????????????????????????????????????????????????????????????????????????????????????????????????????????????????????????????????????????????????????????????????????????????????????????????????????????????????????????????????????????????????????????????????????????????????????????????????????????????????????????????
		</sequence>
		<sequence>
			<taxon idref="Aechmea_blumenavii"/>
			??????????????????????????????????????????????????????????????????????????????????????????????????????????????????????????????????????????????????????????????????????????????????????????????????????????????????????????????????????????????????????????????????????????????????????????????????????????????????????????????????????????????????????????????????????????????????????????????????????????????????????????????????????????????????????????????????????????????????????????????????????????????????????????????????????????????????????????????????????????????????????????????????????????????????????????????????????????????????????????????????????????????????????????????????????????????????????????????????????????????????????????????????????????????????????????????
		</sequence>
		<sequence>
			<taxon idref="Aechmea_bocainensis"/>
			??????????????????????????????????????????????????????????????????????????????????????????????????????????????????????????????????????????????????????????????????????????????????????????????????????????????????????????????????????????????????????????????????????????????????????????????????????????????????????????????????????????????????????????????????????????????????????????????????????????????????????????????????????????????????????????????????????????????????????????????????????????????????????????????????????????????????????????????????????????????????????????????????????????????????????????????????????????????????????????????????????????????????????????????????????????????????????????????????????????????????????????????????????????????????????????????
		</sequence>
		<sequence>
			<taxon idref="Aechmea_bracteata"/>
			??????????????????????????????????????????????????????????????????????????????????????????????????????????????????????????????????????????????????????????????????????????????????????????????????????????????????????????????????????????????????????????????????????????????????????????????????????????????????????????????????????????????????????????????????????????????????????????????????????????????????????????????????????????????????????????????????????????????????????????????????????????????????????????????????????????????????????????????????????????????????????????????????????????????????????????????????????????????????????????????????????????????????????????????????????????????????????????????????????????????????????????????????????????????????????????????
		</sequence>
		<sequence>
			<taxon idref="Aechmea_bracteata_var._pacifica"/>
			??????????????????????????????????????????????????????????????????????????????????????????????????????????????????????????????????????????????????????????????????????????????????????????????????????????????????????????????????????????????????????????????????????????????????????????????????????????????????????????????????????????????????????????????????????????????????????????????????????????????????????????????????????????????????????????????????????????????????????????????????????????????????????????????????????????????????????????????????????????????????????????????????????????????????????????????????????????????????????????????????????????????????????????????????????????????????????????????????????????????????????????????????????????????????????????????
		</sequence>
		<sequence>
			<taxon idref="Aechmea_brassicoides"/>
			??????????????????????????????????????????????????????????????????????????????????????????????????????????????????????????????????????????????????????????????????????????????????????????????????????????????????????????????????????????????????????????????????????????????????????????????????????????????????????????????????????????????????????????????????????????????????????????????????????????????????????????????????????????????????????????????????????????????????????????????????????????????????????????????????????????????????????????????????????????????????????????????????????????????????????????????????????????????????????????????????????????????????????????????????????????????????????????????????????????????????????????????????????????????????????????????
		</sequence>
		<sequence>
			<taxon idref="Aechmea_brevicollis"/>
			??????????????????????????????????????????????????????????????????????????????????????????????????????????????????????????????????????????????????????????????????????????????????????????????????????????????????????????????????????????????????????????????????????????????????????????????????????????????????????????????????????????????????????????????????????????????????????????????????????????????????????????????????????????????????????????????????????????????????????????????????????????????????????????????????????????????????????????????????????????????????????????????????????????????????????????????????????????????????????????????????????????????????????????????????????????????????????????????????????????????????????????????????????????????????????????????
		</sequence>
		<sequence>
			<taxon idref="Aechmea_bromeliifolia"/>
			ATAATTATAATAAAGTGAAATATGTCGAAATCCTTTTTGGAATAATACCAAATCGAAAATAAATGTCCGATAGCAAGTTGATCAGTTAATTCAATAAGAGATAAATGGGAGATAGCACTCGATTTAGTTGGTACCACCCAACCGAATCCGATTCACTCGTTTACTCATTGAATGAGTCAATTTTCAAGTTCAGCCAATC--TTTTTTTTTGAAAAAAAAATTGCAAGTAGATTAAATCATGAATAAATGTGTTTCATTTCTATATCATTATAGAAAAAAAGATCCATATTATATTACTTATGGAATTCGAACCCGAACTCGATTTATGATTTATTATTTGGATCTTATTGGCCTTTGTTCTTTATTTTTGATTTTTCATATAGATTTCCGTCTTTATATTATACCCTTTCGTGGATGAATTATGCCTATTTTCACATCTAGGATTTACATATACAACATATATTACTGTCAAGAGGGAATTTTTCTCAGTATTTAGATATTTAGATTCAAAATAAGAAAGGGATCAATTCAATTATAAACCTGCAAAACAAAGATTAGGATTGGGTTGGGTTGCGCTATATATATCAAAGAGTATACAATAATGATGTATTTGGTGAATCAAATACATGGTCTAATAACAAACCATTTTAACATAACATTTTAATGAGTTGATAATATTAATTGAATATTGAATATTTTTTGAAAGATTTTTGTTAAAGGTTTCATTCATGCCTAATCCATATCGAGTAGACCTTGTTGTTGTGAG
		</sequence>
		<sequence>
			<taxon idref="Aechmea_bromeliifolia_var._albobracteata"/>
			??????????????????????????????????????????????????????????????????????????????????????????????????????????????????????????????????????????????????????????????????????????????????????????????????????????????????????????????????????????????????????????????????????????????????????????????????????????????????????????????????????????????????????????????????????????????????????????????????????????????????????????????????????????????????????????????????????????????????????????????????????????????????????????????????????????????????????????????????????????????????????????????????????????????????????????????????????????????????????????????????????????????????????????????????????????????????????????????????????????????????????????????????????????????????????????????
		</sequence>
		<sequence>
			<taxon idref="Aechmea_bruggeri"/>
			??????????????????????????????????????????????????????????????????????????????????????????????????????????????????????????????????????????????????????????????????????????????????????????????????????????????????????????????????????????????????????????????????????????????????????????????????????????????????????????????????????????????????????????????????????????????????????????????????????????????????????????????????????????????????????????????????????????????????????????????????????????????????????????????????????????????????????????????????????????????????????????????????????????????????????????????????????????????????????????????????????????????????????????????????????????????????????????????????????????????????????????????????????????????????????????????
		</sequence>
		<sequence>
			<taxon idref="Aechmea_caesia"/>
			??????????????????????????????????????????????????????????????????????????????????????????????????????????????????????????????????????????????????????????????????????????????????????????????????????????????????????????????????????????????????????????????????????????????????????????????????????????????????????????????????????????????????????????????????????????????????????????????????????????????????????????????????????????????????????????????????????????????????????????????????????????????????????????????????????????????????????????????????????????????????????????????????????????????????????????????????????????????????????????????????????????????????????????????????????????????????????????????????????????????????????????????????????????????????????????????
		</sequence>
		<sequence>
			<taxon idref="Aechmea_calyculata"/>
			ATAATTATAATAAAGTGAAATATGTCGAAATCCTTTTTGGAATAATACCAAATCGAAAATAAATGTCCGATAGCAAGTTGATCAGTTAATTCAATAAGAGATAAATGGGAGATAGCACTCGATTTAGTTGGTACCACCCAACCGAATCCGATTCACTCGTTTACTCATTGAATGAGTAAATTTTCAAGTTCAGCCAATC-TTTTTTTTTGAAAAAAAAATTGGCAAGTAGATTAAATCGTGAATAAATGTGTTTCATTTCTATATCATTATATAAAAAAAGATCCATATTATATTACTTATGGAATTCGAACCCGAACTCGATTTATGATTTATTGTTTGGATCTTATTGGCCTTTGTTCTTTATTTTTGATTTTTCATATAGATTTCCGTCTTTATATTATACCCTTTCGTGGATGAATTATGCCTATTTTCACATCTAGGATTTACATATACAACATATATTACTGTCAAGAGGGAATTTTTCTCAGTATTTAGATATTTAGATTCAAAATAAGAAAGGGATCAATTCAATTATAAACCTGCAAAACAAAGATTAGGATTGGGTTGGGTTGCGCTATATATATCAAAGAGTATACAATAATGATGTATTTGGTGAATCAAATACATGGTCTAATAACAAACCATTTTAACATAACATTTTAATGAGTTGATAATATTAATTGAATATTGAATATTTTTTGAAAGATTTTTGTTAAAGGTTTCATTCATGCCTAATCCATATCGAGTAGACCTTGTTGTTGTG??
		</sequence>
		<sequence>
			<taxon idref="Aechmea_candida"/>
			??????????????????????????????????????????????????????????????????????????????????????????????????????????????????????????????????????????????????????????????????????????????????????????????????????????????????????????????????????????????????????????????????????????????????????????????????????????????????????????????????????????????????????????????????????????????????????????????????????????????????????????????????????????????????????????????????????????????????????????????????????????????????????????????????????????????????????????????????????????????????????????????????????????????????????????????????????????????????????????????????????????????????????????????????????????????????????????????????????????????????????????????????????????????????????????????
		</sequence>
		<sequence>
			<taxon idref="Aechmea_capixabae"/>
			??????????????????????????????????????????????????????????????????????????????????????????????????????????????????????????????????????????????????????????????????????????????????????????????????????????????????????????????????????????????????????????????????????????????????????????????????????????????????????????????????????????????????????????????????????????????????????????????????????????????????????????????????????????????????????????????????????????????????????????????????????????????????????????????????????????????????????????????????????????????????????????????????????????????????????????????????????????????????????????????????????????????????????????????????????????????????????????????????????????????????????????????????????????????????????????????
		</sequence>
		<sequence>
			<taxon idref="Aechmea_carvalhoi"/>
			??????????????????????????????????????????????????????????????????????????????????????????????????????????????????????????????????????????????????????????????????????????????????????????????????????????????????????????????????????????????????????????????????????????????????????????????????????????????????????????????????????????????????????????????????????????????????????????????????????????????????????????????????????????????????????????????????????????????????????????????????????????????????????????????????????????????????????????????????????????????????????????????????????????????????????????????????????????????????????????????????????????????????????????????????????????????????????????????????????????????????????????????????????????????????????????????
		</sequence>
		<sequence>
			<taxon idref="Aechmea_castanea"/>
			??????????????????????????????????????????????????????????????????????????????????????????????????????????????????????????????????????????????????????????????????????????????????????????????????????????????????????????????????????????????????????????????????????????????????????????????????????????????????????????????????????????????????????????????????????????????????????????????????????????????????????????????????????????????????????????????????????????????????????????????????????????????????????????????????????????????????????????????????????????????????????????????????????????????????????????????????????????????????????????????????????????????????????????????????????????????????????????????????????????????????????????????????????????????????????????????
		</sequence>
		<sequence>
			<taxon idref="Aechmea_castelnavi"/>
			??????????????????????????????????????????????????????????????????????????????????????????????????????????????????????????????????????????????????????????????????????????????????????????????????????????????????????????????????????????????????????????????????????????????????????????????????????????????????????????????????????????????????????????????????????????????????????????????????????????????????????????????????????????????????????????????????????????????????????????????????????????????????????????????????????????????????????????????????????????????????????????????????????????????????????????????????????????????????????????????????????????????????????????????????????????????????????????????????????????????????????????????????????????????????????????????
		</sequence>
		<sequence>
			<taxon idref="Aechmea_castelnavii"/>
			??????????????????????????????????????????????????????????????????????????????????????????????????????????????????????????????????????????????????????????????????????????????????????????????????????????????????????????????????????????????????????????????????????????????????????????????????????????????????????????????????????????????????????????????????????????????????????????????????????????????????????????????????????????????????????????????????????????????????????????????????????????????????????????????????????????????????????????????????????????????????????????????????????????????????????????????????????????????????????????????????????????????????????????????????????????????????????????????????????????????????????????????????????????????????????????????
		</sequence>
		<sequence>
			<taxon idref="Aechmea_caudata"/>
			??????????????????????????????????????????????????????????????????????????????????????????????????????????????????????????????????????????????????????????????????????????????????????????????????????????????????????????????????????????????????????????????????????????????????????????????????????????????????????????????????????????????????????????????????????????????????????????????????????????????????????????????????????????????????????????????????????????????????????????????????????????????????????????????????????????????????????????????????????????????????????????????????????????????????????????????????????????????????????????????????????????????????????????????????????????????????????????????????????????????????????????????????????????????????????????????
		</sequence>
		<sequence>
			<taxon idref="Aechmea_cephaloides"/>
			??????????????????????????????????????????????????????????????????????????????????????????????????????????????????????????????????????????????????????????????????????????????????????????????????????????????????????????????????????????????????????????????????????????????????????????????????????????????????????????????????????????????????????????????????????????????????????????????????????????????????????????????????????????????????????????????????????????????????????????????????????????????????????????????????????????????????????????????????????????????????????????????????????????????????????????????????????????????????????????????????????????????????????????????????????????????????????????????????????????????????????????????????????????????????????????????
		</sequence>
		<sequence>
			<taxon idref="Aechmea_chantinii"/>
			ATAATTATAATAAAGTGAAATATGTCGAAATCCTTTTTGGAATAATACCAAATTGAAAATAAATGTCCGATAGCAAGTTGATCAGTTAATTCAATAAGAGATAAATGGGAGATAGCACTCGATTTAGTTGGTACCACCCAACCGAATCCGATTCACCCGTTTACTCATTCAATGAGTAAATTTTCAAGTTCAGCCAATCTTTTTTTTTTTAAAAAAAAAATTGCAAGTAGATGAAATCGTGAATAAATGTGTTTCATTTCTATATCATTATATAAAAAAAGATCCATATTATATTACTTATGGAATTCGAACCCGAACTCGATTTATGATTTATTATTTGGATCTTATTGGCCTTTGTTCTTTATTTTTGATTTTTCATATAGATTTCCGTCTTTATATTATACCCTTTCGTGGATGAATTATGCCTATTTTCACATCTAGGATTTACATATACAACATATATTACTGTCAAGAGGGAATTTTTCTCAGTATTTAGATATTTAGATTCAAAATAAGAAAGGGATCAATTCAATTATAAACCTGCAAAACAAAGATTAGGATTGGGTTGGGTTGCGCTATATATATCAAAGAGTATACAATAATGATGTATTTGGTGAATTAAATACATGGTCTAATAACAAACCATTTTAACATAACATTTTAATGAGTTGATAATATTAATTGAATATTGAATATTTTTTGAAAGATTTTTGTTAAAGGTTTCATTCATGCCTAATCCATATCGAGTAGACCTTGTTGTTGTG??
		</sequence>
		<sequence>
			<taxon idref="Aechmea_chrysocoma"/>
			??????????????????????????????????????????????????????????????????????????????????????????????????????????????????????????????????????????????????????????????????????????????????????????????????????????????????????????????????????????????????????????????????????????????????????????????????????????????????????????????????????????????????????????????????????????????????????????????????????????????????????????????????????????????????????????????????????????????????????????????????????????????????????????????????????????????????????????????????????????????????????????????????????????????????????????????????????????????????????????????????????????????????????????????????????????????????????????????????????????????????????????????????????????????????????????????
		</sequence>
		<sequence>
			<taxon idref="Aechmea_coelestis"/>
			??????????????????????????????????????????????????????????????????????????????????????????????????????????????????????????????????????????????????????????????????????????????????????????????????????????????????????????????????????????????????????????????????????????????????????????????????????????????????????????????????????????????????????????????????????????????????????????????????????????????????????????????????????????????????????????????????????????????????????????????????????????????????????????????????????????????????????????????????????????????????????????????????????????????????????????????????????????????????????????????????????????????????????????????????????????????????????????????????????????????????????????????????????????????????????????????
		</sequence>
		<sequence>
			<taxon idref="Aechmea_colombiana"/>
			????????????????????????????????????TTGGAATAATACCAAATCGAAAATAAATGTCCGATAGCAAGTTGATCAGTTAATTCAATAAGAGATAAATGGGAGATAGCACTCGATTTAGTTGGTACCACCCAACCGAATCCGATTCACTCGTTTACTCATTCAATGAGTAAATTTTCAAGTTCAGCCAATC-TTTTTTTTTTAAAAAAAAAATTGCAAGTAGATGAAATCGTGAATAAATGTGTTTCATTTCTATATCATTATATAAAAAAAGATCCATATTATATTACTTATGGAATTCGAACCCGAACTCGATTTATGATTTATTATTTGGATCTTATTGGCCTTTGTTCTTTATTTTTGATTTTTCATATAGATTTCCGTCTTTATATTATACCCTTTCGTGGATGAATTATGCCTATTTTCACATCTAGGATTTACATATACAACATATATTACTGTCAAGAGGGAATTTTTCTCAGTATTTAGATATTTAGATTCAAAATAAGAAAGGGATCAATTCAATTATAAACCTGCAAAACAAAGATTAGGATTGGGTTGGGTTGCGCTATATATATCAAAGAGTATACAATAATGATGTATTTGGTGAATCAAATACATGGTCTAATAACAAACCATTTTAACATAACATTTTAATGAGTTGATAATATTAATTGAATATTGAATATTTTTTGAAAGATTTTTGTTAAAGGTTTCATTCATGCCTAATCCATATCGAGTAGACCTTGTTGTTGTG??
		</sequence>
		<sequence>
			<taxon idref="Aechmea_comata"/>
			??????????????????????????????????????????????????????????????????????????????????????????????????????????????????????????????????????????????????????????????????????????????????????????????????????????????????????????????????????????????????????????????????????????????????????????????????????????????????????????????????????????????????????????????????????????????????????????????????????????????????????????????????????????????????????????????????????????????????????????????????????????????????????????????????????????????????????????????????????????????????????????????????????????????????????????????????????????????????????????????????????????????????????????????????????????????????????????????????????????????????????????????????????????????????????????????
		</sequence>
		<sequence>
			<taxon idref="Aechmea_contracta"/>
			??????????????????????????????????????????????????????????????????????????????????????????????????????????????????????????????????????????????????????????????????????????????????????????????????????????????????????????????????????????????????????????????????????????????????????????????????????????????????????????????????????????????????????????????????????????????????????????????????????????????????????????????????????????????????????????????????????????????????????????????????????????????????????????????????????????????????????????????????????????????????????????????????????????????????????????????????????????????????????????????????????????????????????????????????????????????????????????????????????????????????????????????????????????????????????????????
		</sequence>
		<sequence>
			<taxon idref="Aechmea_correia-araujoi"/>
			??????????????????????????????????????????????????????????????????????????????????????????????????????????????????????????????????????????????????????????????????????????????????????????????????????????????????????????????????????????????????????????????????????????????????????????????????????????????????????????????????????????????????????????????????????????????????????????????????????????????????????????????????????????????????????????????????????????????????????????????????????????????????????????????????????????????????????????????????????????????????????????????????????????????????????????????????????????????????????????????????????????????????????????????????????????????????????????????????????????????????????????????????????????????????????????????
		</sequence>
		<sequence>
			<taxon idref="Aechmea_costantinii"/>
			??????????????????????????????????????????????????????????????????????????????????????????????????????????????????????????????????????????????????????????????????????????????????????????????????????????????????????????????????????????????????????????????????????????????????????????????????????????????????????????????????????????????????????????????????????????????????????????????????????????????????????????????????????????????????????????????????????????????????????????????????????????????????????????????????????????????????????????????????????????????????????????????????????????????????????????????????????????????????????????????????????????????????????????????????????????????????????????????????????????????????????????????????????????????????????????????
		</sequence>
		<sequence>
			<taxon idref="Aechmea_cucullata"/>
			??????????????????????????????????????????????????????????????????????????????????????????????????????????????????????????????????????????????????????????????????????????????????????????????????????????????????????????????????????????????????????????????????????????????????????????????????????????????????????????????????????????????????????????????????????????????????????????????????????????????????????????????????????????????????????????????????????????????????????????????????????????????????????????????????????????????????????????????????????????????????????????????????????????????????????????????????????????????????????????????????????????????????????????????????????????????????????????????????????????????????????????????????????????????????????????????
		</sequence>
		<sequence>
			<taxon idref="Aechmea_cylindrata"/>
			??????????????????????????????????????????????????????????????????????????????????????????????????????????????????????????????????????????????????????????????????????????????????????????????????????????????????????????????????????????????????????????????????????????????????????????????????????????????????????????????????????????????????????????????????????????????????????????????????????????????????????????????????????????????????????????????????????????????????????????????????????????????????????????????????????????????????????????????????????????????????????????????????????????????????????????????????????????????????????????????????????????????????????????????????????????????????????????????????????????????????????????????????????????????????????????????
		</sequence>
		<sequence>
			<taxon idref="Aechmea_dactylina"/>
			??????????????????????????????????????????????????????????????????????????????????????????????????????????????????????????????????????????????????????????????????????????????????????????????????????????????????????????????????????????????????????????????????????????????????????????????????????????????????????????????????????????????????????????????????????????????????????????????????????????????????????????????????????????????????????????????????????????????????????????????????????????????????????????????????????????????????????????????????????????????????????????????????????????????????????????????????????????????????????????????????????????????????????????????????????????????????????????????????????????????????????????????????????????????????????????????
		</sequence>
		<sequence>
			<taxon idref="Aechmea_dealbata"/>
			??????????????????????????????????????????????????????????????????????????????????????????????????????????????????????????????????????????????????????????????????????????????????????????????????????????????????????????????????????????????????????????????????????????????????????????????????????????????????????????????????????????????????????????????????????????????????????????????????????????????????????????????????????????????????????????????????????????????????????????????????????????????????????????????????????????????????????????????????????????????????????????????????????????????????????????????????????????????????????????????????????????????????????????????????????????????????????????????????????????????????????????????????????????????????????????????
		</sequence>
		<sequence>
			<taxon idref="Aechmea_digitata"/>
			??????????????????????????????????????????????????????????????????????????????????????????????????????????????????????????????????????????????????????????????????????????????????????????????????????????????????????????????????????????????????????????????????????????????????????????????????????????????????????????????????????????????????????????????????????????????????????????????????????????????????????????????????????????????????????????????????????????????????????????????????????????????????????????????????????????????????????????????????????????????????????????????????????????????????????????????????????????????????????????????????????????????????????????????????????????????????????????????????????????????????????????????????????????????????????????????
		</sequence>
		<sequence>
			<taxon idref="Aechmea_discordiae"/>
			??????????????????????????????????????????????????????????????????????????????????????????????????????????????????????????????????????????????????????????????????????????????????????????????????????????????????????????????????????????????????????????????????????????????????????????????????????????????????????????????????????????????????????????????????????????????????????????????????????????????????????????????????????????????????????????????????????????????????????????????????????????????????????????????????????????????????????????????????????????????????????????????????????????????????????????????????????????????????????????????????????????????????????????????????????????????????????????????????????????????????????????????????????????????????????????????
		</sequence>
		<sequence>
			<taxon idref="Aechmea_disjuncta"/>
			??????????????????????????????????????????????????????????????????????????????????????????????????????????????????????????????????????????????????????????????????????????????????????????????????????????????????????????????????????????????????????????????????????????????????????????????????????????????????????????????????????????????????????????????????????????????????????????????????????????????????????????????????????????????????????????????????????????????????????????????????????????????????????????????????????????????????????????????????????????????????????????????????????????????????????????????????????????????????????????????????????????????????????????????????????????????????????????????????????????????????????????????????????????????????????????????
		</sequence>
		<sequence>
			<taxon idref="Aechmea_distichantha"/>
			??????????????????????????????????????????????????????????????????????????????????????????????????????????????????????????????????????????????????????????????????????????????????????????????????????????????????????????????????????????????????????????????????????????????????????????????????????????????????????????????????????????????????????????????????????????????????????????????????????????????????????????????????????????????????????????????????????????????????????????????????????????????????????????????????????????????????????????????????????????????????????????????????????????????????????????????????????????????????????????????????????????????????????????????????????????????????????????????????????????????????????????????????????????????????????????????
		</sequence>
		<sequence>
			<taxon idref="Aechmea_distichantha_var._glaziovii"/>
			ATCATTATAATAAAGTGAAATATGTCGAAATCCTTTTTGGAATAATACCAAATC-AAAATAAATGTCCGATAGCAAGTTGATCAGTTAATTCAATAAGAGATAAATGGGAGATAGCACTCGATTTAGTTGGTACCACCCAACCGAATCCGATTCACTCGTTTACTCATTCAATGAGTAAATTTTCAAGTTCAGCCAATCTTTTTTTTTTTAAAAAAAAAATTGCAAGTAGATGAAATCGTGAATAAATGTGTTTCATTTCTATATCATTATATAAAAAAAGATCCATATTATATTACTTATGGAATTCGAACCCGAACTCGATTTATGATTTATTATTTGGATCTTATTGGCCTTTGTTCTTTATTTTTGATTTTTAATATAGATTTCCGTCTTTATATTATACCCTTTCGTGGATGAATTATGCCTATTTTCACATCTAGGATTTACATATACAACATATATTACTGTCAAGAGGGAATTTTTCTCAGTATTTAGATATTTAGATTCAAAATAAGAAAGGGATCAATTCAATTATAAACCTGCAAAACAAAGATTAGGATTGGGTTGGGTTGCGCTATATATATCAAAGAGTATACAATAATGATGTATTTGGTGAATCAAATACATGGTCTAATAACAAACCATTTTAACATAACATTTTAATGAGTTGATAATATTAATTGAATATTGAATATTTTTTGAAAGATTTTTGTTAAAGGTTTCATTCATGCCTAATCCATATCGAGTAGACCTTGTTGTTGTG??
		</sequence>
		<sequence>
			<taxon idref="Aechmea_egleriana"/>
			??????????????????????????????????????????????????????????????????????????????????????????????????????????????????????????????????????????????????????????????????????????????????????????????????????????????????????????????????????????????????????????????????????????????????????????????????????????????????????????????????????????????????????????????????????????????????????????????????????????????????????????????????????????????????????????????????????????????????????????????????????????????????????????????????????????????????????????????????????????????????????????????????????????????????????????????????????????????????????????????????????????????????????????????????????????????????????????????????????????????????????????????????????????????????????????????
		</sequence>
		<sequence>
			<taxon idref="Aechmea_eurycorymbus"/>
			??????????????????????????????????????????????????????????????????????????????????????????????????????????????????????????????????????????????????????????????????????????????????????????????????????????????????????????????????????????????????????????????????????????????????????????????????????????????????????????????????????????????????????????????????????????????????????????????????????????????????????????????????????????????????????????????????????????????????????????????????????????????????????????????????????????????????????????????????????????????????????????????????????????????????????????????????????????????????????????????????????????????????????????????????????????????????????????????????????????????????????????????????????????????????????????????
		</sequence>
		<sequence>
			<taxon idref="Aechmea_farinosa"/>
			ATAATTATAATAAAGTGAAATATGTCGAAATCCTTTTTGGAATAATACCAAATCGAAAATAAATGTCCGATAGCAAGTTGATCAGTTAATTCAATAAGAGATAAATGGGAGATAGCACTCGATTTAGTTGGTACCACCCAACCGAATCCGATTCACTCGTTTACTCATTCAATGAGTAAATTTTCAAGTTCAGCCAATC-TTTTTTTTTGAAAAAAAAAATTGCAAGTAGATGAAATCGTGAATAAATGTGTTTCATTTCTATATCATTATATAAAAAAAGATCCATATTATATTACTTATGGAATTCGAACCCGAACTCGATTTATGATTTATTATTTGGATCTTATTGGCCTTTGTTCTTTATTTTTGATTTTTCATATGGATTTCCGTCTTTATATTATACCCTTTCGTGGATGAATTATGCCTATTTTCACATCTAGGATTTACATATACAACATATATTACTGTCAAGAGGGAATTTTTCTCAGTATTTAGATATTTAGATTCAAAATAAGAAAGGGATCAATTCAATTATAAACCTGCAAAACAAAGATTAGGATTGGGTTGGGTTGCGCTATATATATCAAAGAGTATACAATAATGATGTATTTGGTGAATCAAATACATGGTCTAATAACAAACCATTTTAACATAACATTTTAATGAGTTGATAATATTAATTGAATATTGAATATTTTTTGAAAGATTTTTGTTAAAGGTTTCATTCATGCCTAATCCATATCGAGTAGACCTTGTTGTTGTG??
		</sequence>
		<sequence>
			<taxon idref="Aechmea_fasciata"/>
			ATAATTATAATAAAGTGAAATATGTCGAAATCCTTTTTGGAATAATACCAAATCGAAAATAAATGTCCGATAGCAAGTTGATCAGTTAATTCAATAAGAGATAAATGGGAGATAGCACTCGATTTAGTTGGTACCACCCAACCGAATCCGATTCACTCGTTTACTCATTCAATGAGTAAATTTTCAAGTTCAGCCAATCTTTTTTTTTTTAAAAAAGAAATTGCAAGTAGATGAAATCGTGAATAAATGTGTTTCATTTCTATATCATTATATAAAAAAAGATCCATATTATATTACTTATGGAATTCGAACCCGAACTCGATTTATGATTTATTATTTGGATCTTATTGGCCTTTGTTCTTTATTTTTGATTTTTCATATAGATTTCCGTCTTTATATTATACCCTTTCGTGGATGAATTATGCCTATTTTCACATCTAGGATTTACATATACAACATATATTACTGTCAAGAGGGAATTTTTCTCAGTATTTAGATATTTAGATTCAAAATAAGAAAGGG-----TTCAATTATAAACCTGCAAAACAAAGATTAGGATTGGGTTGGGTTGCGCTATATATATCAAAGAGTATACAATAATGATGTATTTGGTGAATCAAATACATGGTCTAATAACAAACCATTTTAACATAACATTTTAATGAGTTGATAATATTAATTGAATATTGAATATTTTTTGAAAGATTTTTGTTAAAGGTTTCATTCATGCCTAATCCATATCGAGTAGACCTTGTTGTTGTG??
		</sequence>
		<sequence>
			<taxon idref="Aechmea_filicaulis"/>
			ATAATTATAATAAAGTGAAATATGTCGAAATCCTTTTTGGAATAATACCAAATTGAAAATAAATGTCCGATAGCAAGTTGATCAGTTAATTCAATAAGAGATAAATGGGAGATAGCACTCGATTTAGTTGGTACCACCCAACCGAATCCGATTCACTCGTTTACTCATTGAATGAGTAAATTTTCAAGTTCAGCCAATC---TTTTTTTTAAAAAAAAAATTGCAAGTAGATGAAATCGTGAATAAATGTGTTTCATTTCTATATCATTATATAAAAAAAGATCCATATTATATTACTTATGGAATTCGAACCCGAACTCGATTTATGATTTATTATTTGGATCTTATTGGCCTTTGTTCTTTATTTTTGATTTTTCATATAGATTTCCGTCTTTATATTATACCCTTTCGTGGATGAATTATGCCTATTTTCACATCTAGGATTTACATATACAACATATATTACTGTCAAGAGGGAATTTTTCTCAGTATTTAGATATTTAGATTCAAAATAAGAAAGGGATCAATTCAATTATAAACCTGCAAAACAAAGATTAGGATTGGGTTGGGTTGCGCTATATATATCAAAGAGTATACAATAATGATGTATTTGGTGAATCAAATACATGGTCTAATAACAAACCATTTTAACATAACATTTTAATGAGTTGATAATATTAATTGAATATTGAATATTTTTTGAAAGATTTTTGTTAAAGGTTTCATTCATGCCTAATCCATATCGAGTAGACCTTGTTGTTGTG??
		</sequence>
		<sequence>
			<taxon idref="Aechmea_flavorosea"/>
			??????????????????????????????????????????????????????????????????????????????????????????????????????????????????????????????????????????????????????????????????????????????????????????????????????????????????????????????????????????????????????????????????????????????????????????????????????????????????????????????????????????????????????????????????????????????????????????????????????????????????????????????????????????????????????????????????????????????????????????????????????????????????????????????????????????????????????????????????????????????????????????????????????????????????????????????????????????????????????????????????????????????????????????????????????????????????????????????????????????????????????????????????????????????????????????????
		</sequence>
		<sequence>
			<taxon idref="Aechmea_floribunda"/>
			??????????????????????????????????????????????????????????????????????????????????????????????????????????????????????????????????????????????????????????????????????????????????????????????????????????????????????????????????????????????????????????????????????????????????????????????????????????????????????????????????????????????????????????????????????????????????????????????????????????????????????????????????????????????????????????????????????????????????????????????????????????????????????????????????????????????????????????????????????????????????????????????????????????????????????????????????????????????????????????????????????????????????????????????????????????????????????????????????????????????????????????????????????????????????????????????
		</sequence>
		<sequence>
			<taxon idref="Aechmea_fosteriana"/>
			??????????????????????????????????????????????????????????????????????????????????????????????????????????????????????????????????????????????????????????????????????????????????????????????????????????????????????????????????????????????????????????????????????????????????????????????????????????????????????????????????????????????????????????????????????????????????????????????????????????????????????????????????????????????????????????????????????????????????????????????????????????????????????????????????????????????????????????????????????????????????????????????????????????????????????????????????????????????????????????????????????????????????????????????????????????????????????????????????????????????????????????????????????????????????????????????
		</sequence>
		<sequence>
			<taxon idref="Aechmea_fulgens"/>
			ATAATTATAATAAAGTGAAATATGTCGAAATCCTTTTTGGAATAATACCAAATCGAAAATAAATGTCCGATAGCAAGTTGATCAGTTAATTCAATAAGAGATAAATGGGAGATAGCACTCGATTTAGTTGGTACCACCCAACCGAATCCGATTCACTCGTTTACTCATTCAATGAGTAAATTTTCAAGTTCAGCCAATC-TTTTTTTTTGAAAAAAAAAATTGCAAGTAGATGAAATCGTGAATAAATGTGTTTCATTTCTATATCATTATATAAAAAAAGATCCATATTATATTACTTATGGAATTCGAACCCGAACTCGATTTATGATTTATTATTTGGATCTTATTGGCCTTTGTTCTTTATTTTTGATTTTTCATATAGATTTCCGTCTTTATATTATACCCTTTCGTGGATGAATTATGCCTATTTTCACATCTAGGATTTACATATACAACATATATTACTGTCAAGAGGGAATTTTTCTCAGTATTTAGATATTTAGATTCAAAATAAGAAAGGGATCAATTCAATTATAAACCTGCAAAACAAAGATTAGGATTGGGTTGGGTTGCGCTATATATATCAAAGAGTATACAATAATGATGTATTTGGTGAATCAAATACATGGTCTAATAACAAACCATTTTAACATAACATTTTAATGAGTTGATAATATTAATTGAATATTGAATATTTTTTGAAAGATTTTTGTTAAAGGTTTCATTCATGCCTAATCCATATCGAGTAGACCTTGTTGTTGTG??
		</sequence>
		<sequence>
			<taxon idref="Aechmea_fulgens_var._discolor"/>
			??????????????????????????????????????????????????????????????????????????????????????????????????????????????????????????????????????????????????????????????????????????????????????????????????????????????????????????????????????????????????????????????????????????????????????????????????????????????????????????????????????????????????????????????????????????????????????????????????????????????????????????????????????????????????????????????????????????????????????????????????????????????????????????????????????????????????????????????????????????????????????????????????????????????????????????????????????????????????????????????????????????????????????????????????????????????????????????????????????????????????????????????????????????????????????????????
		</sequence>
		<sequence>
			<taxon idref="Aechmea_gamosepala"/>
			??????????????????????????????????????????????????????????????????????????????????CAGTTAATTCAATAAGAGATAAATGGGAGATAGCACTCGATTTAGTTGGTACCACCCAACCGAATCCGATTCACTCGTTTACTCATTCAATGAGTAAATTTTCAAGTTCAGCCAATCTTTTTTTTTTGAAAAAAAAAATTGCAAGTAGATTAAATCGTGAATAAATGTGTTTCATTTCTATATCATTATATAAAAAAAGATCCATATTATATTACTTATGGAATTCGAACCCGAACTCGATTTATGATTTATTGTTTGGATCTTATTGGCCTTTGTTCTTTATTTTTGATTTTTCATATAGATTTCCGTCTTTATATTATACCCTTTCGTGGATGAATTATGCCTATTTTCACATCTAGGATTTACATATACAACATATATTACTGTCAAGAGGGAATTTTTCTCAGTATTTAGATATTTAGATTCAAAATAAGAAAGGGATCAATTCAATTATAAACCCGCAAAACAAAGATTAGGATTGGGTTGGGTTGCGCTATATATATCAAAGAGTATACAATAATGATGTATTTGGTGAATCAAATACATGGTCTAATAACAAACCATTTTAACATAACATTTTAATGAGTTGATAATATTAATTGAATATTGAATATTTTTTGAAAGATTTTTGTTAAAGGTTTCATTCATGCCTAATCCATATCGAGTAGACCTTGTTGTTGTGAG
		</sequence>
		<sequence>
			<taxon idref="Aechmea_gracilis"/>
			ATAATTATAATAAAGTGAAATATGTCGAAATCCTTTTTGGAATAATACCAAATCGAAAATAAATGTCCGATAGCAAGTTGATCAGTTAATTCAATAAGAGATAAATGGGAGATAGCACTCGATTTAGTTGGTACCACCCAACCGAATCCGATTCACTCGTTTACTCATTCAATGAGTAAATTTTCAAGTTCAGCCAATCTTTTTTTTTTGAAAAAAAAAATTGCAAGTAGATTAAATCGTGAATAAATGTGTTTCATTTCTATATCATTATATAAAAAAAGATCCATATTATATTACTTATGGAATTCGAACCCGAACTCGATTTATGATTTATTGTTTGGATCTTATTGGCCTTTGTTCTTTATTTTGGATTTTTCATATAGATTTCCGTCTTTATATTATACCCTTTCGTGGATGAATTATGCCTATTTTCACATCTAGGATTTACATATACAACATATATTACTGTCAAGAGGGAATTTTTCTCAGTATTTAGATATTTAGATTCAAAATAAGAAAGGGATCAATTCAATTATAAACCTGCAAAACAAAGATTAGGATTGGGTTGGGTTGCGCTATATATATCAAAGAGTATACAATAATGATGTATTTGGTGAATTAAATACATGGTCTAATAACAAACCATTTTAACATAACATTTTAATGAGTTGATAATATTAATTGAATATTGAATATTTTTTGAAAGATTTTTGTTAAAGGTTTCATTCATGCCTAATCCATATCGAGTAGACCTTGTTGTTGTG??
		</sequence>
		<sequence>
			<taxon idref="Aechmea_guainumbiorum"/>
			???????????????????????????????????TTTGGAATAATACCAAATCGAAAATAAATGTCCGATAGCAAGTTGATCAGTTAATTCAATAAGAGATAAATGGGAGATAGCACTCGATTTAGTTGGTACCACCCAACCGAATCCGATTCACTCGTTTACTCATTCAATGAGTAAATTTTCAAGTTCAGCCAATC--TTTTTTTTTAAAAAAAAAATTGCAAGTAGATGAAATCGTGAATAAATGTGTTTCATTTCTATATCATTATATAAAAAAAGATCCATATTATATTACTTATGGAATTCGAACCCGAACTCGATTTATGATTTATTATTTGGATCTTATTGGCCTTTGTTCTTTATTTTTGATTTTTCATATAGATTTCCGTCTTTATATTATACCCTTTCGTGGATGAATTATGCCTATTTTCACATCTAGGATTTACATATACAACATATATTACTGTCAAGAGGGAATTTTTCTCAGTATTTAGATATTTAGATTCAAAATAAGAAAGGGATCAATTCAATTATAAACCTGCAAAACAAAGATTAGGATTGGGTTGGGTTGCGCTATATATATCAAAGAGTATACAATAATGATGTATTTGGTGAATCAAATACATGGTCTAATAACAAACCATTTTAACATAACATTTTAATGAGTTGATAATATTAATTGAATATTGAATATTTTTTGAAAGATTTTTGTTAAAGGTTTCATTCATGCCTAATCCATATCGAGTAGACCTTGTTGTTGTG??
		</sequence>
		<sequence>
			<taxon idref="Aechmea_haltonii"/>
			ATAATTATAATAAAGTGAAATATGTCGAAATCCTTTTTGGAATAATACCAAATCGAAAATAAATGTCCGATAGCAAGTTGATCAGTTAATTCAATAAGAGATAAATGGGAGATAGCACTCGATTTAGTTGGTACCACCCAACCGAATCCGATTCACTCGTTTACTCATTCAATGAGTAAATTTTCAAGTTCAGCCAATC-TTTTTTTTTGAAAAAAAAAATTGCAAGTAGATGAAATCGTGAATAAATGTGTTTCATTTCTATATCATTATATAAAAAAAGATCCATATTATATTACTTATGGAATTCGAACCCGAACTCGATTTATGATTTATTATTTGGATCTTATTGGCCTTTGTTCTTTATTTTTGATTTTTCATATAGATTTCCGTCTTTATATTATACCCTTTCGTGGATGAATTATGCCTATTTTCACATCTAGGATTTACATATACAACATATATTACTGTCAAGAGGGAATTTTTCTCAGTATTTAGATATTTAGATTCAAAATAAGAAAGGGATCAATTCAATTATAAACCTGCAAAACAAAGATTAGGATTGGGTTGGGTTGCGCTATATATATCAAAGAGTATACAATAATGATGTATTTGGTGAATCAAATACATGGTCTAATAACAAACCATTTTAACATAACATTTTAATGAGTTGATAATATTAATTGAATATTGAATATTTTTTGAAAGATTTTTGTTAAAGGTTTCATTCATGCCTAATCCATATCGAGTAGACCTTGTTGTTGTGAG
		</sequence>
		<sequence>
			<taxon idref="Aechmea_heterosepala"/>
			??????????????????????????????????????????????????????????????????????????????????????????????????????????????????????????????????????????????????????????????????????????????????????????????????????????????????????????????????????????????????????????????????????????????????????????????????????????????????????????????????????????????????????????????????????????????????????????????????????????????????????????????????????????????????????????????????????????????????????????????????????????????????????????????????????????????????????????????????????????????????????????????????????????????????????????????????????????????????????????????????????????????????????????????????????????????????????????????????????????????????????????????????????????????????????????????
		</sequence>
		<sequence>
			<taxon idref="Aechmea_hoppii"/>
			??????????????????????????????????????????????????????????????????????????????????????????????????????????????????????????????????????????????????????????????????????????????????????????????????????????????????????????????????????????????????????????????????????????????????????????????????????????????????????????????????????????????????????????????????????????????????????????????????????????????????????????????????????????????????????????????????????????????????????????????????????????????????????????????????????????????????????????????????????????????????????????????????????????????????????????????????????????????????????????????????????????????????????????????????????????????????????????????????????????????????????????????????????????????????????????????
		</sequence>
		<sequence>
			<taxon idref="Aechmea_jungurudoensis"/>
			??????????????????????????????????????????????????????????????????????????????????????????????????????????????????????????????????????????????????????????????????????????????????????????????????????????????????????????????????????????????????????????????????????????????????????????????????????????????????????????????????????????????????????????????????????????????????????????????????????????????????????????????????????????????????????????????????????????????????????????????????????????????????????????????????????????????????????????????????????????????????????????????????????????????????????????????????????????????????????????????????????????????????????????????????????????????????????????????????????????????????????????????????????????????????????????????
		</sequence>
		<sequence>
			<taxon idref="Aechmea_kertesziae"/>
			??????????????????????????????????????????????????????????????????????????????????CAGTTAATTCCATCAGAGATAAATGGGAGATAGCACTCGATTTAGTTGGTACCACCCAACCGAATCCGATTCAATCGTTTACTCATTCAATGAGTCAATTTTCAAGTTCAGTCAATCCTTTTTTTTTTCAAAAAAAAATTGCAAGTAGATGAAATCGTGAATAAATGTGTTTTATTTCTCTATCATTATAGAAAATCAGATACATATTATATTACTTATGGAATTCGAACCCGAACTCGATTTATGATTCATTATTTCGATCTTATTGGCCTTTGTTCTTTATTTTTGATTTTTCATATAGATTTCCGTCTTTATATTATACCCTTTCGTGGATGAATTATGCTTATTTTCACATCTAGGATTTACATATACAACATATATGACTGTCAAGAGGGAATTTTTCTCAGTATTTAGATATTTAGATTCAAAATAAGAAAGGGATCAATTCAATTATAAACCTGCAAAGCAAAGATTAGGATTGGGTTGGGTTGCGCTATATATATCAAAGAGTATACAATAATGATGTATTTGGTGAATCAAATACATGGTCTAATAACAAACCATTTTAACATAACATTTTAATGAGTTGATAATATTAATTGAATATTGAATATTTTTTGAAAGATTTTTGTTAAAGGTTTGATTCATGCTTAATCCATATCGAGTAGACCTTGTTGTTGTGAG
		</sequence>
		<sequence>
			<taxon idref="Aechmea_kleinii"/>
			??????????????????????????????????????????????????????????????????????????????????????????????????????????????????????????????????????????????????????????????????????????????????????????????????????????????????????????????????????????????????????????????????????????????????????????????????????????????????????????????????????????????????????????????????????????????????????????????????????????????????????????????????????????????????????????????????????????????????????????????????????????????????????????????????????????????????????????????????????????????????????????????????????????????????????????????????????????????????????????????????????????????????????????????????????????????????????????????????????????????????????????????????????????????????????????????
		</sequence>
		<sequence>
			<taxon idref="Aechmea_lamarchei"/>
			ATAATTATAATAAAGTGAAATATGTCGAAATCCTTTTTGGAATAATACCAAATCGAAAATAAATGTCCGATAGCAAGTTGATCAGTTAATTCAATAAGAGATAAATGGGAGATAGCACTCGATTTAGTTGGTACCACCCAACCGAATCCGATTCACTCGTTTACTCATTGAATGAGTAAATTTTCAAGTTCAGCCAATC--TTTTTTTTTAAAAAAAAAATTGCAAGTAGATTAAATCATGAATAAATGTGTTTCATTTCTATATCATTATATAAAAAAAGATCCATATTATATTACTTATGGAATTCGAACCCGAACTCGATTTATGATTTATTATTTGGATCTTATTGGCCTTTGTTCTTTATTTTTGATTTTTCATATAGATTTCCGTCTTTATATTATACCCTTTCGTGGATGAATTATGCCTATTTTCACATCTAGGATTTACATATACAACATATATTACTGTCAAGAGGGAATTTTTCTCAGTATTTAGATATTTAGATTCAAAATAAGAAAGGGATCAATTCAATTATAAACCTGCAAAACAAAGATTAGGATTGGGTTGGGTTGCGCTATATATATCAAAGAGTATACAATAATGATGTATTTGGTGAATCAAATACATGGTCTAATAACAAACCATTTTAACATAACATTTTAATGAGTTGATAATATTAATTGAATATTGAATATTTTTTGAAAGATTTTTGTTAAAGGTTTCATTCATGCCTAATCCATATCGAGTAGACCTTGTTGTTGTG??
		</sequence>
		<sequence>
			<taxon idref="Aechmea_leptantha"/>
			ATAATTATAATAAAGTGAAATATGTCGAAATCCTTTTTGGAATAATACCAAATCGAAAATAAATGTCCGATAGCAAGTTGATCAGTTAATTCAATAAGAGATAAATGGGAGATAGCACTCGATTTAGTTGGTACCACCCAACCGAATCCGATTCACTCGTTTACTCATTCAATGAGTAAATTTTCAAGTTCAGCCAATC-TTTTTTTTTTAAAAAAAAAATTGCAAGTAGATGAAATCGTGAATAAATGTGTTTCATTTCTATATCATTATATAAAAAAAGATCCATATTTTATTACTTATGGAATTCGAACCCGAACTCGATTTATGATTTATTATTTGGATCTTATTGGCCTTTGTTCTTTATTTTTGATTTTTCATATAGATTTCCGTCTTTATATTATACCCTTTCGTGGATGAATTATGCCTATTTTCACATCTAGGATTTACATATACAACATATATTACTGTCAAGAGGGAATTTTTCTCAGTATTTAGATATTTAGATTCAAAATAAGAAAGGGATCAATTCAATTATAAACCTGCAAAACAAAGATTAGGATTGGGTTGGGTTGCGCTATATATATCAAAGAGTATACAATAATGATGTATTTGGTGAATCAAATACATGGTCTAATAACAAACCATTTTAACATAACATTTTAACGAGTTGATAATATTAATTGAATATTGAATATTTTTTGAAAGATTTTTGTTAAAGGTTTCATTCATGCCTAATCCATATCGAGTAGACCTTGTTATTGTG??
		</sequence>
		<sequence>
			<taxon idref="Aechmea_leucolepis"/>
			??????????????????????????????????????????????????????????????????????????????????????????????????????????????????????????????????????????????????????????????????????????????????????????????????????????????????????????????????????????????????????????????????????????????????????????????????????????????????????????????????????????????????????????????????????????????????????????????????????????????????????????????????????????????????????????????????????????????????????????????????????????????????????????????????????????????????????????????????????????????????????????????????????????????????????????????????????????????????????????????????????????????????????????????????????????????????????????????????????????????????????????????????????????????????????????????
		</sequence>
		<sequence>
			<taxon idref="Aechmea_lilacinantha"/>
			??????????????????????????????????????????????????????????????????????????????????????????????????????????????????????????????????????????????????????????????????????????????????????????????????????????????????????????????????????????????????????????????????????????????????????????????????????????????????????????????????????????????????????????????????????????????????????????????????????????????????????????????????????????????????????????????????????????????????????????????????????????????????????????????????????????????????????????????????????????????????????????????????????????????????????????????????????????????????????????????????????????????????????????????????????????????????????????????????????????????????????????????????????????????????????????????
		</sequence>
		<sequence>
			<taxon idref="Aechmea_longicuspis_var._kuntzeana"/>
			??????????????????????????????????????????????????????????????????????????????????????????????????????????????????????????????????????????????????????????????????????????????????????????????????????????????????????????????????????????????????????????????????????????????????????????????????????????????????????????????????????????????????????????????????????????????????????????????????????????????????????????????????????????????????????????????????????????????????????????????????????????????????????????????????????????????????????????????????????????????????????????????????????????????????????????????????????????????????????????????????????????????????????????????????????????????????????????????????????????????????????????????????????????????????????????????
		</sequence>
		<sequence>
			<taxon idref="Aechmea_lueddemanniana"/>
			ATAATTATAATAAAGTGAAATATGTCGAAATCCTTTTTGGAATAATACCAAATCGAAAATAAATGTCCGATAGCAAGTTGATCAGTTAATTCAATAAGAGATAAATGGGAGATAGCACTCGATTTAGTTGGTACCACCCAACCGAATCCGATTCACTCGTTTACTCATTGAATGAGTAAATTTTCAAGTTCAGCCAATCTTTTTTTTTGAAAAAAAAAAATTGCAAGTAGATGAAATCGTGAATAAATGTGTTTCATTTCTATATCATTATATAAAAAAAGATCCATATTATATTACTTATGGAATTCGAACCCGAACTCGATTTATGATTTATTATTTGGATCTTATTGGCCTTTGTTCTTTATTTTTGATTTTTCATATAGATTTCCGTCTTTATATTATACCCTTTCGTGGATGAATTATGCCTATTTTCACATCTAGGATTTACATATACAACATATATTACTGTCAAGAGGGAATTTTTCTCAGTATTTAGATATTTAGATTCAAAATAAGAAAGGGATCAATTCAATTATAAACCTGCAAAACAAAGATTAGGATTGGGTTGGGTTGCGCTATATATATCAAAGAGTATACAATAATGATGTATTTGGTGAATCAAATACATGGTCTAATAACAAACCATTTTAACATAACATTTTAATGAGTTGATAATATTAATTGAATATTGAATATTTTTTGAAAGATTTTTGTTAAAGGTTTCATTCATGCCTAATCCATATCGAGTAGACCTTGTTGTTGTG??
		</sequence>
		<sequence>
			<taxon idref="Aechmea_maasii"/>
			??????????????????????????????????????????????????????????????????????????????????????????????????????????????????????????????????????????????????????????????????????????????????????????????????????????????????????????????????????????????????????????????????????????????????????????????????????????????????????????????????????????????????????????????????????????????????????????????????????????????????????????????????????????????????????????????????????????????????????????????????????????????????????????????????????????????????????????????????????????????????????????????????????????????????????????????????????????????????????????????????????????????????????????????????????????????????????????????????????????????????????????????????????????????????????????????
		</sequence>
		<sequence>
			<taxon idref="Aechmea_magdalenae"/>
			??????????????????????????????????????????????????????????????????????????????????????????????????????????????????????????????????????????????????????????????????????????????????????????????????????????????????????????????????????????????????????????????????????????????????????????????????????????????????????????????????????????????????????????????????????????????????????????????????????????????????????????????????????????????????????????????????????????????????????????????????????????????????????????????????????????????????????????????????????????????????????????????????????????????????????????????????????????????????????????????????????????????????????????????????????????????????????????????????????????????????????????????????????????????????????????????
		</sequence>
		<sequence>
			<taxon idref="Aechmea_manzanaresiana"/>
			??????????????????????????????????????????????????????????????????????????????????????????????????????????????????????????????????????????????????????????????????????????????????????????????????????????????????????????????????????????????????????????????????????????????????????????????????????????????????????????????????????????????????????????????????????????????????????????????????????????????????????????????????????????????????????????????????????????????????????????????????????????????????????????????????????????????????????????????????????????????????????????????????????????????????????????????????????????????????????????????????????????????????????????????????????????????????????????????????????????????????????????????????????????????????????????????
		</sequence>
		<sequence>
			<taxon idref="Aechmea_marauensis"/>
			??????????????????????????????????????????????????????????????????????????????????????????????????????????????????????????????????????????????????????????????????????????????????????????????????????????????????????????????????????????????????????????????????????????????????????????????????????????????????????????????????????????????????????????????????????????????????????????????????????????????????????????????????????????????????????????????????????????????????????????????????????????????????????????????????????????????????????????????????????????????????????????????????????????????????????????????????????????????????????????????????????????????????????????????????????????????????????????????????????????????????????????????????????????????????????????????
		</sequence>
		<sequence>
			<taxon idref="Aechmea_marginalis"/>
			??????????????????????????????????????????????????????????????????????????????????????????????????????????????????????????????????????????????????????????????????????????????????????????????????????????????????????????????????????????????????????????????????????????????????????????????????????????????????????????????????????????????????????????????????????????????????????????????????????????????????????????????????????????????????????????????????????????????????????????????????????????????????????????????????????????????????????????????????????????????????????????????????????????????????????????????????????????????????????????????????????????????????????????????????????????????????????????????????????????????????????????????????????????????????????????????
		</sequence>
		<sequence>
			<taxon idref="Aechmea_mariae-reginae"/>
			??????????????????????????????????????????????????????????????????????????????????????????????????????????????????????????????????????????????????????????????????????????????????????????????????????????????????????????????????????????????????????????????????????????????????????????????????????????????????????????????????????????????????????????????????????????????????????????????????????????????????????????????????????????????????????????????????????????????????????????????????????????????????????????????????????????????????????????????????????????????????????????????????????????????????????????????????????????????????????????????????????????????????????????????????????????????????????????????????????????????????????????????????????????????????????????????
		</sequence>
		<sequence>
			<taxon idref="Aechmea_melinonii"/>
			??????????????????????????????????????????????????????????????????????????????????????????????????????????????????????????????????????????????????????????????????????????????????????????????????????????????????????????????????????????????????????????????????????????????????????????????????????????????????????????????????????????????????????????????????????????????????????????????????????????????????????????????????????????????????????????????????????????????????????????????????????????????????????????????????????????????????????????????????????????????????????????????????????????????????????????????????????????????????????????????????????????????????????????????????????????????????????????????????????????????????????????????????????????????????????????????
		</sequence>
		<sequence>
			<taxon idref="Aechmea_mertensii"/>
			ATAATTATAATAAAGTGAAATATGTCGAAATCCTTTTTGGAATAATACCAAATC-AAAATAAATGTCCGATAGCAAGTTGATCAGTTAATTCAATAAGAGATAAATGGGAGATAGCACTCGATTTAGTTGGTACCACCCAACCGAATCCGATTCACCCGTTTACTCATTCAATGAGTAAATTTTCAAGTTCAGCCAATCTTTTTTTTTTTAAAAAAAAGATTTCAAGTAGATGAAATCGTGAATAAATGTGTTTCATTTCTATATCATTATATAAAAAAAGATCCATATTATATTACTTATGGAATTCAAACCCGAACTCGATTTATGATTTATTATTTGGATCTTATTGGCCTTTGTTCTTTATTTTTTATTTTTCATATAGATTTCCGTCTTTATATTATACCCTTTCGTGGATGAATTATGCCTATTTTCACATCTAGGATTTACATATACAACATATATTACTGTCAAGAGGGAATTGTTCTCAGTATTTAGATATTTAGATTCAAAATAAGAAAGGGATCAATTCAATTATAAACCTGCAAAACAAAGATTAGGATTGGGTTGGGTTGCGCTATATATATCAAAGAGTATACAATAATGATGTATTTGGTGAATCAAATACATGGTCTAATAACAAACCATTTTAACATAACATTTTAATGAGTTGATAATATTAATTGAATATTGAATATTTTTTGAAAGATTTTTGTTAAAGGTTTCATTCATGCCTAATCCATATCGAGTAGACCTTGTTGTTGTG??
		</sequence>
		<sequence>
			<taxon idref="Aechmea_mexicana"/>
			ATAATTATAATAAAGTGAAATATGTCGAAATCCTTTTTGGAATAATACCAAATCGAAAATAAATGTCCGATAGCAAGTTGATCAGTTAATTCAATAAGAGATAAATGGGAGATAGCACTCGATTTAGTTGGTACCACCCAACCGAATCCGATTCACTCGTTTACTCATTGAATGAGTAAATTTTCAAGTTCAGCCAATCTTTTTTTTTTCAAAAAAAAAATTGCAAGTAGATGAAATCGTGAATAAATGTGTTTCATTTCTATATCATTATATAAAAAAAGATCCATATTATATTACTTATGGAATTCGAACCCGAACTCGATTTATGATTTATTATTTGGATCTTATTGGCCTTTGTTCTTTATTTTTGATTTTTCATATAGATTTCCGTCTTTATATTATACCCTTTCGTGGATGAATTATGCCTATTTTCACATCTAGGATTTACATATACAACATATATTACTGTCAAGAGGGAATTTTTCTCAGTATTTAGATATTTAGATTCAAAATAAGAAAGGGATCAATTCAATTATAAACCTGCAAAACAAAGATTAGGATTGGGTTGGGTTGCGCTATATATATCAAAGAGTATACAATAATGATGTATTTGGTGAATCAAATACATGGTCTAATAACAAACCATTTTAACATAACATTTTAATGAGTTGATAATATTAATTGAATATTGAATATTTTTTGAAAGATTTTTGTTAAAGGTTTCATTCATGCCTAATCCATATCGAGTAGACCTTGTTGTTGTG??
		</sequence>
		<sequence>
			<taxon idref="Aechmea_microcephala"/>
			??????????????????????????????????????????????????????????????????????????????????????????????????????????????????????????????????????????????????????????????????????????????????????????????????????????????????????????????????????????????????????????????????????????????????????????????????????????????????????????????????????????????????????????????????????????????????????????????????????????????????????????????????????????????????????????????????????????????????????????????????????????????????????????????????????????????????????????????????????????????????????????????????????????????????????????????????????????????????????????????????????????????????????????????????????????????????????????????????????????????????????????????????????????????????????????????
		</sequence>
		<sequence>
			<taxon idref="Aechmea_miniata"/>
			??????????????????????????????????????????????????????????????????????????????????????????????????????????????????????????????????????????????????????????????????????????????????????????????????????????????????????????????????????????????????????????????????????????????????????????????????????????????????????????????????????????????????????????????????????????????????????????????????????????????????????????????????????????????????????????????????????????????????????????????????????????????????????????????????????????????????????????????????????????????????????????????????????????????????????????????????????????????????????????????????????????????????????????????????????????????????????????????????????????????????????????????????????????????????????????????
		</sequence>
		<sequence>
			<taxon idref="Aechmea_miniata_var._discolor"/>
			??????????????????????????????????????????????????????????????????????????????????????????????????????????????????????????????????????????????????????????????????????????????????????????????????????????????????????????????????????????????????????????????????????????????????????????????????????????????????????????????????????????????????????????????????????????????????????????????????????????????????????????????????????????????????????????????????????????????????????????????????????????????????????????????????????????????????????????????????????????????????????????????????????????????????????????????????????????????????????????????????????????????????????????????????????????????????????????????????????????????????????????????????????????????????????????????
		</sequence>
		<sequence>
			<taxon idref="Aechmea_mira"/>
			??????????????????????????????????????????????????????????????????????????????????????????????????????????????????????????????????????????????????????????????????????????????????????????????????????????????????????????????????????????????????????????????????????????????????????????????????????????????????????????????????????????????????????????????????????????????????????????????????????????????????????????????????????????????????????????????????????????????????????????????????????????????????????????????????????????????????????????????????????????????????????????????????????????????????????????????????????????????????????????????????????????????????????????????????????????????????????????????????????????????????????????????????????????????????????????????
		</sequence>
		<sequence>
			<taxon idref="Aechmea_moorei"/>
			??????????????????????????????????????????????????????????????????????????????????????????????????????????????????????????????????????????????????????????????????????????????????????????????????????????????????????????????????????????????????????????????????????????????????????????????????????????????????????????????????????????????????????????????????????????????????????????????????????????????????????????????????????????????????????????????????????????????????????????????????????????????????????????????????????????????????????????????????????????????????????????????????????????????????????????????????????????????????????????????????????????????????????????????????????????????????????????????????????????????????????????????????????????????????????????????
		</sequence>
		<sequence>
			<taxon idref="Aechmea_murcae"/>
			??????????????????????????????????????????????????????????????????????????????????????????????????????????????????????????????????????????????????????????????????????????????????????????????????????????????????????????????????????????????????????????????????????????????????????????????????????????????????????????????????????????????????????????????????????????????????????????????????????????????????????????????????????????????????????????????????????????????????????????????????????????????????????????????????????????????????????????????????????????????????????????????????????????????????????????????????????????????????????????????????????????????????????????????????????????????????????????????????????????????????????????????????????????????????????????????
		</sequence>
		<sequence>
			<taxon idref="Aechmea_muricata"/>
			??????????????????????????????????????????????????????????????????????????????????????????????????????????????????????????????????????????????????????????????????????????????????????????????????????????????????????????????????????????????????????????????????????????????????????????????????????????????????????????????????????????????????????????????????????????????????????????????????????????????????????????????????????????????????????????????????????????????????????????????????????????????????????????????????????????????????????????????????????????????????????????????????????????????????????????????????????????????????????????????????????????????????????????????????????????????????????????????????????????????????????????????????????????????????????????????
		</sequence>
		<sequence>
			<taxon idref="Aechmea_mutica"/>
			??????????????????????????????????????????????????????????????????????????????????????????????????????????????????????????????????????????????????????????????????????????????????????????????????????????????????????????????????????????????????????????????????????????????????????????????????????????????????????????????????????????????????????????????????????????????????????????????????????????????????????????????????????????????????????????????????????????????????????????????????????????????????????????????????????????????????????????????????????????????????????????????????????????????????????????????????????????????????????????????????????????????????????????????????????????????????????????????????????????????????????????????????????????????????????????????
		</sequence>
		<sequence>
			<taxon idref="Aechmea_nallyi"/>
			??????????????????????????????????????????????????????????????????????????????????????????????????????????????????????????????????????????????????????????????????????????????????????????????????????????????????????????????????????????????????????????????????????????????????????????????????????????????????????????????????????????????????????????????????????????????????????????????????????????????????????????????????????????????????????????????????????????????????????????????????????????????????????????????????????????????????????????????????????????????????????????????????????????????????????????????????????????????????????????????????????????????????????????????????????????????????????????????????????????????????????????????????????????????????????????????
		</sequence>
		<sequence>
			<taxon idref="Aechmea_napoensis"/>
			??????????????????????????????????????????????????????????????????????????????????????????????????????????????????????????????????????????????????????????????????????????????????????????????????????????????????????????????????????????????????????????????????????????????????????????????????????????????????????????????????????????????????????????????????????????????????????????????????????????????????????????????????????????????????????????????????????????????????????????????????????????????????????????????????????????????????????????????????????????????????????????????????????????????????????????????????????????????????????????????????????????????????????????????????????????????????????????????????????????????????????????????????????????????????????????????
		</sequence>
		<sequence>
			<taxon idref="Aechmea_nidularioides"/>
			??????????????????????????????????????????????????????????????????????????????????????????????????????????????????????????????????????????????????????????????????????????????????????????????????????????????????????????????????????????????????????????????????????????????????????????????????????????????????????????????????????????????????????????????????????????????????????????????????????????????????????????????????????????????????????????????????????????????????????????????????????????????????????????????????????????????????????????????????????????????????????????????????????????????????????????????????????????????????????????????????????????????????????????????????????????????????????????????????????????????????????????????????????????????????????????????
		</sequence>
		<sequence>
			<taxon idref="Aechmea_nudicaulis"/>
			ATAATTATAATAAAGTGAAATATGTCGAAATCCTTTTTGGAATAATACCAAATC-AAAATAAATGTCCGATAGCAAGTTGATCAGTTAATTCAATAAGAGATAAATGGGAGATAGCACTCGATTTAGTTGGTACCACCCAACCAAATCCGATTCACTCGTTTACTCATTGAATGAGTAAATTTTCAAGTTCAGCCAATCTTTTTTTTTTTAAAAAAAAAATTGCAAGTAGATGAAATCGTGAATAAATGTGTTTCATTTCTATATCATTATATAAAAAAGGATCCATATTATATTACTTATGGAATTCGAACCCGAACTCGATTTATGATTTATTATTTGGATCTTATTGGCCTTTGTTCTTTATTTTTGATTTTTCATATAGATTTCCGTCTTTATATTATACCCTTTCGTGGATGAATTATGCCTATTTTCACATCTAGGATTTACATATACAACATATATTACTGTCAAGAGGGAATTTTTCTCAGTATTTAGATATTTAGATTCAAAATAAGAAAGGGATCAATTCAATTATAAACCTGCAAAACAAAGATTAGGATTGGGTTGGGTTGCGCTATATATATCAAAGAGTATACAATAATGATGTATTTGGTGAATCAAATACATGGTCTAATAACAAACCATTTTAACATAACATTTTAATGAGTTGATAATATTAATTGAATATTTAATATTTTTTGAAAGATTTTTGTTAAAGGTTTCATTCATGCCTAATCCATATCGAGTAGACCTTGTTGTTGTG??
		</sequence>
		<sequence>
			<taxon idref="Aechmea_organensis"/>
			ATAATTATAATAAAGTGAAATATGTCGAAATCCTTTTTGGAATAATACCAAATCGAAAATAAATGTCCGATAGCAAGTTGATCAGTTAATTCAATAAGAGATAAATGGGAGATAGCACTCGATTTAGTTGGTACCACCCAACCGAATCCGATTCACTCGTTTACTCATTCAATGAGTAAATTTTCAAGTTCAGCCAATC-TTTTTTTTTGAAAAAAAAAATTGCAAGTAGATTAAATCGTGAATAAATGTGTTTCATTTCTATATCATTATATAAAAAAAGATCCATATTATATTACTTATGGAATTCGAACCCGAACTCGATTTATGATTTATTGTTTGGATCTTATTGGCCTTTGTTCTTTATTTTGGATTTTTCATATAGATTTCCGTCTTTATATTATACCCTTTCGTGGATGAATTATGCCTATTTTCACATCTAGGATTTACATATACAACATATATTACTGTCAAGAGGGAATTTCTCTCAGTATTTAGATATTTAGATTCAAAATAAGAAAGGGATCAATTCAATTATAAACCTGCAAAACAAAGATTAGGATTGGGTTGGGTTGCGCTATATATATCAAAGAGTATACAATAATGATGTATTTGGTGAATTAAATACATGGTCTAATAACAAACCATTTTAACATAACATTTTAATGAGTTGATAATATTAATTGAATATTGAATATTTTTTGAAAGATTTTTGTTAAAGGTTTCATTCATGCCTAATCCATATCGAGTAGACCTTGTTGTTGTGAG
		</sequence>
		<sequence>
			<taxon idref="Aechmea_orlandiana"/>
			??????????????????????????????????????????????????????????????????????????????????CAGTTAATTCAATAAGAGATAAATGGGAGATAGCACTCGATTTAGTTGGTACCACCCAACCGAATCCGATTCACTCGTTTACTCATTCAATGAGTAAATTTTCAAGTTCAGCCAATCTTTTTTTTTTTAAAAAAAAGATTGCAAGTAGATGAAATCGTGAATAAATGTGTTTCATTTCTATATCATTATATAAAAAAAGATCCATATTATATTACTTATGGAATTCGAACCCGAACTCGATTTATGATTTATTATTTGGATCTTATTGGCCTTTGCTCTTTATTTTTGATTTTTCATATAGATTTCCATCTTTATATTATACCCTTTCGTGTATGAATTATGCCTATTTTCACATCTAGGATTTACATATACAACATATATTACTGTCAAGAGGGAATTTTTCTCAGTATTTAGATATTTAGATTCAAAATAAGAAAGGGATCAATTCAATTATAAACCTGCAAAACAAAGATTAGGATTGGGTTGGGTTGCGCTATATATATCAAAGAGTATACAATAATGATGTATTTGGTGAATCAAATACATGGTCTAATAACAAACCATTTTAACATAACATTTTAATGAGTTGATAATATTAATTGAATATTGAATATTTTTTGAAAGATTTTTGTTAAAGGTTTCATTCATGCCTAATCCATATCGAGTAGACCTTGTTGTTGTGAG
		</sequence>
		<sequence>
			<taxon idref="Aechmea_ornata"/>
			??????????????????????????????????????????????????????????????????????????????????????????????????????????????????????????????????????????????????????????????????????????????????????????????????????????????????????????????????????????????????????????????????????????????????????????????????????????????????????????????????????????????????????????????????????????????????????????????????????????????????????????????????????????????????????????????????????????????????????????????????????????????????????????????????????????????????????????????????????????????????????????????????????????????????????????????????????????????????????????????????????????????????????????????????????????????????????????????????????????????????????????????????????????????????????????????
		</sequence>
		<sequence>
			<taxon idref="Aechmea_paniculata"/>
			???????????????????????????????????TTTGGAATAATACCAAATC-AAAATAAATGTCCGATAGCAAGTTGATCAGTTAATTCAATAAGAGATAAATGGGAGATAGCACTCGATTTAGTTGGTACCACCCAACCGA------------------------CAATGAGTAAATTTTCAAGTTCAGCCAATC--TTTTTTTTTTAAAAAAAAATTGCAAGTAGATGAAATCGTGAATAAATGTGTTTCATTTCTATATCATTATATAAAAAAAGATCCATATTATATTACTTATGGAATTCGAACCCGAACTCGATTTATGATTTATTATTTGGATCTTATTGGCCTTTGTTCTTTATTTTTGATTTTTCATATAGATTTCCGTCTTTATATTATACCCTTTCGTGGATGAATTATGCCTATTTTCACATCTAGGATTTACATATACAACATATATTACTGTCAAGAGGGAATTTTTCTCAGTATTTAGATATTTAGATTCAAAATAAGAAAGGGATCAATTCAATTATAAACCTGCAAAACAAAGATTAGGATTGGGTTGGGTTGCGCTATATATATCAAAGAGTATACAATAATGATGTATTTGGTGAATCAAATACATGGTCTAATAACAAACCATTTTAACATAACATTTTAATGAGTTGATAATATTAATTGAATATTGAATATTTTTTGAAAGATTTTTGTTAAAGGTTTCATTCATGCCTAATCCATATCGAGTAGACCTTGTTGTTGTG??
		</sequence>
		<sequence>
			<taxon idref="Aechmea_paratiensis"/>
			??????????????????????????????????????????????????????????????????????????????????????????????????????????????????????????????????????????????????????????????????????????????????????????????????????????????????????????????????????????????????????????????????????????????????????????????????????????????????????????????????????????????????????????????????????????????????????????????????????????????????????????????????????????????????????????????????????????????????????????????????????????????????????????????????????????????????????????????????????????????????????????????????????????????????????????????????????????????????????????????????????????????????????????????????????????????????????????????????????????????????????????????????????????????????????????????
		</sequence>
		<sequence>
			<taxon idref="Aechmea_patriciae"/>
			??????????????????????????????????????????????????????????????????????????????????????????????????????????????????????????????????????????????????????????????????????????????????????????????????????????????????????????????????????????????????????????????????????????????????????????????????????????????????????????????????????????????????????????????????????????????????????????????????????????????????????????????????????????????????????????????????????????????????????????????????????????????????????????????????????????????????????????????????????????????????????????????????????????????????????????????????????????????????????????????????????????????????????????????????????????????????????????????????????????????????????????????????????????????????????????????
		</sequence>
		<sequence>
			<taxon idref="Aechmea_pectinata"/>
			??????????????????????????????????????????????????????????????????????????????????????????????????????????????????????????????????????????????????????????????????????????????????????????????????????????????????????????????????????????????????????????????????????????????????????????????????????????????????????????????????????????????????????????????????????????????????????????????????????????????????????????????????????????????????????????????????????????????????????????????????????????????????????????????????????????????????????????????????????????????????????????????????????????????????????????????????????????????????????????????????????????????????????????????????????????????????????????????????????????????????????????????????????????????????????????????
		</sequence>
		<sequence>
			<taxon idref="Aechmea_pedicellata"/>
			??????????????????????????????????????????????????????????????????????????????????????????????????????????????????????????????????????????????????????????????????????????????????????????????????????????????????????????????????????????????????????????????????????????????????????????????????????????????????????????????????????????????????????????????????????????????????????????????????????????????????????????????????????????????????????????????????????????????????????????????????????????????????????????????????????????????????????????????????????????????????????????????????????????????????????????????????????????????????????????????????????????????????????????????????????????????????????????????????????????????????????????????????????????????????????????????
		</sequence>
		<sequence>
			<taxon idref="Aechmea_penduliflora"/>
			??????????????????????????????????????????????????????????????????????????????????????????????????????????????????????????????????????????????????????????????????????????????????????????????????????????????????????????????????????????????????????????????????????????????????????????????????????????????????????????????????????????????????????????????????????????????????????????????????????????????????????????????????????????????????????????????????????????????????????????????????????????????????????????????????????????????????????????????????????????????????????????????????????????????????????????????????????????????????????????????????????????????????????????????????????????????????????????????????????????????????????????????????????????????????????????????
		</sequence>
		<sequence>
			<taxon idref="Aechmea_perforata"/>
			??????????????????????????????????????????????????????????????????????????????????????????????????????????????????????????????????????????????????????????????????????????????????????????????????????????????????????????????????????????????????????????????????????????????????????????????????????????????????????????????????????????????????????????????????????????????????????????????????????????????????????????????????????????????????????????????????????????????????????????????????????????????????????????????????????????????????????????????????????????????????????????????????????????????????????????????????????????????????????????????????????????????????????????????????????????????????????????????????????????????????????????????????????????????????????????????
		</sequence>
		<sequence>
			<taxon idref="Aechmea_phanerophlebia"/>
			??????????????????????????????????????????????????????????????????????????????????????????????????????????????????????????????????????????????????????????????????????????????????????????????????????????????????????????????????????????????????????????????????????????????????????????????????????????????????????????????????????????????????????????????????????????????????????????????????????????????????????????????????????????????????????????????????????????????????????????????????????????????????????????????????????????????????????????????????????????????????????????????????????????????????????????????????????????????????????????????????????????????????????????????????????????????????????????????????????????????????????????????????????????????????????????????
		</sequence>
		<sequence>
			<taxon idref="Aechmea_pimenti-velosoi"/>
			ATAATTATAATAAAGTGAAATATGTCGAAATCCTTTTTGGAATAATACCAAATCGAAAATAAATGTCCGATAGCAAGTTGATCAGTTAATTCAATAAGAGATAAATGGGAGATAGCACTCGATTTAGTTGGTACCACCCAACCGAATCCGATTCACTCGTTTACTCATTCAATGAGTAAATTTTCAAGTTCAGCCAATCTTTTTTTTT--AAAAAAAAAATTGCAAGTAGATGAAATCGTGAATAAATGTGTTTCATTTCTATATCATTATATAAAAAAAGATCCATATTATATTACTTATGGAATTCGAACCCGAACTCGATTTATGATTTATTATTTGGATCTTATTGGCCTTTATTCTTTATTTTTGATTTTTCATATGGATTTCCGTCTTTATATTATACCCTTTCGTGGATGAATTATGCCTATTTTCACATCTAGGATTTACATATACAACATATATTACCCTCAAGAGGGAATTTTTCTCAGTATTTAGATATTTAGATTCAAAATAAGAAAGGGATCAATTCAATTATAAACCTGCAAAACAAAGATTAGGATTGGGTTGGGTTGCGCTATATATATCAAAGAGTATACAATAATGATGTATTTGGTGAATCAAATACATGGTCTAATAACAAACCATTTTAACATAACATTTTAATGAGTTGATAATATTAATTGAATATTGAATATTTTTTGAAAGATTTTTGTTAAAGGTTTCATTCATGCCTAATCCATATCGAGTAGACCTTGTTGTTGTG??
		</sequence>
		<sequence>
			<taxon idref="Aechmea_pineliana"/>
			??????????????????????????????????????????????????????????????????????????????????????????????????????????????????????????????????????????????????????????????????????????????????????????????????????????????????????????????????????????????????????????????????????????????????????????????????????????????????????????????????????????????????????????????????????????????????????????????????????????????????????????????????????????????????????????????????????????????????????????????????????????????????????????????????????????????????????????????????????????????????????????????????????????????????????????????????????????????????????????????????????????????????????????????????????????????????????????????????????????????????????????????????????????????????????????????
		</sequence>
		<sequence>
			<taxon idref="Aechmea_polyantha"/>
			??????????????????????????????????????????????????????????????????????????????????????????????????????????????????????????????????????????????????????????????????????????????????????????????????????????????????????????????????????????????????????????????????????????????????????????????????????????????????????????????????????????????????????????????????????????????????????????????????????????????????????????????????????????????????????????????????????????????????????????????????????????????????????????????????????????????????????????????????????????????????????????????????????????????????????????????????????????????????????????????????????????????????????????????????????????????????????????????????????????????????????????????????????????????????????????????
		</sequence>
		<sequence>
			<taxon idref="Aechmea_pubescens"/>
			??????????????????????????????????????????????????????????????????????????????????????????????????????????????????????????????????????????????????????????????????????????????????????????????????????????????????????????????????????????????????????????????????????????????????????????????????????????????????????????????????????????????????????????????????????????????????????????????????????????????????????????????????????????????????????????????????????????????????????????????????????????????????????????????????????????????????????????????????????????????????????????????????????????????????????????????????????????????????????????????????????????????????????????????????????????????????????????????????????????????????????????????????????????????????????????????
		</sequence>
		<sequence>
			<taxon idref="Aechmea_racinae"/>
			ATAATTATAATAAAGTGAAATATGTCGAAATCCTTTTTGGAATAATACCAAATCGAAAATAAATGTCCGATAGCAAGTTGATCAGTTAATTCAATAAGAGATAAATGGGAGATAGCACTCGATTTAGTTGGTACCACCCAACCGAATCCGATTCACTCGTTTACTCATTGAATGAGTAAATTTTCAAGTTCAGCCAATC-TTTTTTTTTGAAAAAAAAATTGGCAAGTAGATKAAATCGTGAATAAATGTGTTTCATTTCTATATCATTATATAAAAAAAGATCCATATTATATTACTTATGGAATTCGAACCCGAACTCGATTTATGATTTATTGTTTGGATCTTATTGGCCTTTGTTCTTTATTTTTGATTTTTCATATAGATTTCCGTCTTTATATTATACCCTTTCGTGGATGAATTATGCCTATTTTCACATCTAGGATTTACATATACAACATATATTACTGTCAAGAGGGAATTTTTCTCAGTATTTAGATATTTAGATTCAAAATAAGAAAGGGATCAATTCAATTATAAACCTGCAAAACAAAGATTAGGATTGGGTTGGGTTGCGCTATATATATCAAAGAGTATACAATAATGATGTATTTGGTGAATCAAATACATGGTCTAATAACAAACCATTTTAACATAACATTTTAATGAGTTGATAATATTAATTGAATATTGAATATTTTTTGAAAGATTTTTGTTAAAGGTTTCATTCATGCCTAATCCATATCGAGTAGACCTTGTTGTTGTG??
		</sequence>
		<sequence>
			<taxon idref="Aechmea_ramosa"/>
			??????????????????????????????????????????????????????????????????????????????????????????????????????????????????????????????????????????????????????????????????????????????????????????????????????????????????????????????????????????????????????????????????????????????????????????????????????????????????????????????????????????????????????????????????????????????????????????????????????????????????????????????????????????????????????????????????????????????????????????????????????????????????????????????????????????????????????????????????????????????????????????????????????????????????????????????????????????????????????????????????????????????????????????????????????????????????????????????????????????????????????????????????????????????????????????????
		</sequence>
		<sequence>
			<taxon idref="Aechmea_recurvata"/>
			???????????????????????????????????TTTGGAATAATACCAAATCGAAAATAAATGTCCGATAGCAAGTTGATCAGTTAATTCAATAAGAGATAAATGGGAGATAGCACTCTATTTAGTTGGTACCACCCAACCGAATCCGATTCACTCGTTTACTCATTCAATGAGTAAATTTTCAAGTTCAGCCAATC-TTTTTTTTTTAAAAAAAAAATTGCAAGTAGATGAAATCGTGAATAAATGTGTTTCATTTCTATATCATTATATAAAAAAAGATCCATATTATATTACTTATGGAATTCGAACCCGAACTCGATTTATGATTTATTGTTTGGATCTTATTGGCCTTTGTTCTTTATTTTTGATTTTTCATATGGATTTCCGTCTTTATATTATACCCTTTCGTGGATGAATTATGCCTATTTTCACATCTAGGATTTACATATACAACATATATTACTGTCAAGAGGGAATTTTTCTCAGTATTTAGATATTTAGATTCAAAATAAGAAAGGGATCAATTCAATTATAAACCTGCAAAACAAAGATTAGGATTGGGTTGGGTTGCGCTATATATATCAAAGAGTATACAATAATGATGTATTTGGTGAATCAAATACATGGTCTAATAACAAACCATTTTAACATAACATTTTAATGAGTTGATAATATTAATTGAATA-------TTTTTTGAAAGATTTTTGTTAAAGGTTTCATTCATGCCTAATCCACATCGAGTAGACCTTGTTGTTGTG??
		</sequence>
		<sequence>
			<taxon idref="Aechmea_roberto-seidelii"/>
			??????????????????????????????????????????????????????????????????????????????????????????????????????????????????????????????????????????????????????????????????????????????????????????????????????????????????????????????????????????????????????????????????????????????????????????????????????????????????????????????????????????????????????????????????????????????????????????????????????????????????????????????????????????????????????????????????????????????????????????????????????????????????????????????????????????????????????????????????????????????????????????????????????????????????????????????????????????????????????????????????????????????????????????????????????????????????????????????????????????????????????????????????????????????????????????????
		</sequence>
		<sequence>
			<taxon idref="Aechmea_rodriguesiana"/>
			??????????????????????????????????????????????????????????????????????????????????????????????????????????????????????????????????????????????????????????????????????????????????????????????????????????????????????????????????????????????????????????????????????????????????????????????????????????????????????????????????????????????????????????????????????????????????????????????????????????????????????????????????????????????????????????????????????????????????????????????????????????????????????????????????????????????????????????????????????????????????????????????????????????????????????????????????????????????????????????????????????????????????????????????????????????????????????????????????????????????????????????????????????????????????????????????
		</sequence>
		<sequence>
			<taxon idref="Aechmea_roeseliae"/>
			??????????????????????????????????????????????????????????????????????????????????????????????????????????????????????????????????????????????????????????????????????????????????????????????????????????????????????????????????????????????????????????????????????????????????????????????????????????????????????????????????????????????????????????????????????????????????????????????????????????????????????????????????????????????????????????????????????????????????????????????????????????????????????????????????????????????????????????????????????????????????????????????????????????????????????????????????????????????????????????????????????????????????????????????????????????????????????????????????????????????????????????????????????????????????????????????
		</sequence>
		<sequence>
			<taxon idref="Aechmea_romeroi"/>
			????????????????????????????????????TTGGAATAATACCAAATTGAAAATAAATGTCCGATAGCAAGTTGATCAGTTAATTCAATAAGAGATAAATGGGAGATAGCACTCGATTTAGTTGGTACCACCCAACCGAATCCGATTCACCCGTTTACTCATTCAATGAGTAAATTTTCAAGTTCAGCCAATCTTTTTTTTTT-AAAAAAAAAATTGCAAGTAGATGAAATCGTGAATAAATGTGTTTCATTTCTATATCATTATATAAAAAAAGATCCATATTATATTACTTATGGAATTCGAACCCGAACTCGATTTATGATTTATTATTTGGATCTTATTGGCCTTTGTTCTTTATTTTTGATTTTTCATATAGATTTCCGTCTTTATATTATA--CTTTCGTGGATGAATTATGCCTATTTTCACATCTAGGATTTACATATACAACATATATTACTGTCAAGAGGGAATTTTTCTCAGTATTTAGATATTTAGATTCAAAATAAGAAAGGGATCAATTCAATTATAAACCTGCAAAACAAAGATTAGGATTGGGTTGGGTTGCGCTATATATATCAAAGAGTATACAATAATGATGTATTTGGTGAATTAAATACATGGTCTAATAACAAACCATTTTAACATAACATTTTAATGAGTTGATAATATTAATTGAATATTGAATATTTTTTGAAAGATTTTTGTTAAAGGTTTCATTCATGCCTAATCCATATCGAGTAGACCTTGTTGTTGTG??
		</sequence>
		<sequence>
			<taxon idref="Aechmea_rubiginosa"/>
			??????????????????????????????????????????????????????????????????????????????????????????????????????????????????????????????????????????????????????????????????????????????????????????????????????????????????????????????????????????????????????????????????????????????????????????????????????????????????????????????????????????????????????????????????????????????????????????????????????????????????????????????????????????????????????????????????????????????????????????????????????????????????????????????????????????????????????????????????????????????????????????????????????????????????????????????????????????????????????????????????????????????????????????????????????????????????????????????????????????????????????????????????????????????????????????????
		</sequence>
		<sequence>
			<taxon idref="Aechmea_serragrandensis"/>
			??????????????????????????????????????????????????????????????????????????????????????????????????????????????????????????????????????????????????????????????????????????????????????????????????????????????????????????????????????????????????????????????????????????????????????????????????????????????????????????????????????????????????????????????????????????????????????????????????????????????????????????????????????????????????????????????????????????????????????????????????????????????????????????????????????????????????????????????????????????????????????????????????????????????????????????????????????????????????????????????????????????????????????????????????????????????????????????????????????????????????????????????????????????????????????????????
		</sequence>
		<sequence>
			<taxon idref="Aechmea_servitensis"/>
			??????????????????????????????????????????????????????????????????????????????????????????????????????????????????????????????????????????????????????????????????????????????????????????????????????????????????????????????????????????????????????????????????????????????????????????????????????????????????????????????????????????????????????????????????????????????????????????????????????????????????????????????????????????????????????????????????????????????????????????????????????????????????????????????????????????????????????????????????????????????????????????????????????????????????????????????????????????????????????????????????????????????????????????????????????????????????????????????????????????????????????????????????????????????????????????????
		</sequence>
		<sequence>
			<taxon idref="Aechmea_servitensis_var._exigua"/>
			??????????????????????????????????????????????????????????????????????????????????????????????????????????????????????????????????????????????????????????????????????????????????????????????????????????????????????????????????????????????????????????????????????????????????????????????????????????????????????????????????????????????????????????????????????????????????????????????????????????????????????????????????????????????????????????????????????????????????????????????????????????????????????????????????????????????????????????????????????????????????????????????????????????????????????????????????????????????????????????????????????????????????????????????????????????????????????????????????????????????????????????????????????????????????????????????
		</sequence>
		<sequence>
			<taxon idref="Aechmea_sphaerocephala"/>
			ATAATTATAATAAAGTGAAATATGTCGAAATCCTTTTTGGAATAATACCAAATCGAAAATAAATGTCCGATAGCAAGTTGATCAGTTAATTCAATAAGAGATAAATGGGAGATAGCACTCGATTTAGTTGGTACCACCCAACCGAATCCGATTCACTCGTTTACTCATTGAATGAGTAAATTTTCAAGTTCAGCCAATCTTTTTTTTTTTAAAAAAAAAATTGCAAGTAGATGAAATCGTGAATAAATGTGTTTCATTTCTATATCATTATATAAAAAAAGATCCATATTATATTACTTATGGAATTCGAACCCGAACTCGATTTATGATTTATTATTTGGATCTTATTGGCCTTTGTTCTTTATTTTTGATTTTTCATATAGATTTCCGTCTTTATATTATACCCTTTCGTGGATGAATTATGCCTATTTTCACATCTAGGATTTACATATACAACATATATTACTGTCAAGAGGGAATTTTTCTCAGTATTTAGATATTTAGATTCAAAATAAGAAAAGGATCAATTCAATTATAAACCTGCAAAACAAAGATTAGGATTGGGTTGGGTTGCGCTATATATATCAAAGAGTATACAATAATGATGTATTTGGTGAATCAAATACATGGTCTAATAACAAACCATTTTAACATAACATTTTAATGAGTTGATAATATTAATTGAATATTGAATATTTTTTGAAAGATTTTTGTTAAAGGTTTCATTCATGCCTAATCCATATCGAGTAGACCTTGTTGTTGTG??
		</sequence>
		<sequence>
			<taxon idref="Aechmea_squarrosa"/>
			????????AATAAAGTGAAATATGTCGAAATCCTTTTTGGAATAATACCAAATCGAAAAAAAATGTCCGATAGCAAGTTGATCAGTTAATTCAATAAGAGATAAATGGGAGATAGCACTCGATTTAGTTGGTACCACCCAACCGAATCCGATTCACTCGTTTACTCATTGAATGAGTAAATTTTCAAGTTCAGCCAATCTTTTTTTTTTCAAAAAAAAAATTGCAAGTAGATTAAATCATGAATAAATGTGTTTCATTTCTATATCATTATAGAAAAAAAGATCCATATTATATTACTTATGGAATTCGAACCCGAACTCGATTTATGATTTATTATTTGGATCTTATTGGCCTTTGTTCTTTATTTTTGATTTTTCATATAGATTTCCGTCTTTATATTATACCCTTTCGTGGATGAATTATGCCTATTTTCACATCTAGGATTTACATATACAACATATATTACTGTCAAGAGGGAATTTTTCTCAGTATTTAGATATTTAGATTCAAAATAAGAAAGGGATCAATTCAATTATAAACCTGCAAAACAAAGATTAGGATTGGGTTGGGTTGCGCTATATATATCAAAGAGTATACAATAATGATGTATTTGGTGAATCAAATACATGGTCTAATAACAAACCATTTTAACATAACATTTTAATGAGTTGATAATATTAATTGAATATTGAATATTTTTTGAAAGATTTTTGTTAAAGGTTTCATTCATGCCTAATCCAT?????????????????????????
		</sequence>
		<sequence>
			<taxon idref="Aechmea_strobilacea"/>
			??????????????????????????????????????????????????????????????????????????????????????????????????????????????????????????????????????????????????????????????????????????????????????????????????????????????????????????????????????????????????????????????????????????????????????????????????????????????????????????????????????????????????????????????????????????????????????????????????????????????????????????????????????????????????????????????????????????????????????????????????????????????????????????????????????????????????????????????????????????????????????????????????????????????????????????????????????????????????????????????????????????????????????????????????????????????????????????????????????????????????????????????????????????????????????????????
		</sequence>
		<sequence>
			<taxon idref="Aechmea_tayoensis"/>
			??????????????????????????????????????????????????????????????????????????????????????????????????????????????????????????????????????????????????????????????????????????????????????????????????????????????????????????????????????????????????????????????????????????????????????????????????????????????????????????????????????????????????????????????????????????????????????????????????????????????????????????????????????????????????????????????????????????????????????????????????????????????????????????????????????????????????????????????????????????????????????????????????????????????????????????????????????????????????????????????????????????????????????????????????????????????????????????????????????????????????????????????????????????????????????????????
		</sequence>
		<sequence>
			<taxon idref="Aechmea_tessmannii"/>
			??????????????????????????????????????????????????????????????????????????????????????????????????????????????????????????????????????????????????????????????????????????????????????????????????????????????????????????????????????????????????????????????????????????????????????????????????????????????????????????????????????????????????????????????????????????????????????????????????????????????????????????????????????????????????????????????????????????????????????????????????????????????????????????????????????????????????????????????????????????????????????????????????????????????????????????????????????????????????????????????????????????????????????????????????????????????????????????????????????????????????????????????????????????????????????????????
		</sequence>
		<sequence>
			<taxon idref="Aechmea_tillandsioides"/>
			??????????????????????????????????????????????????????????????????????????????????????????????????????????????????????????????????????????????????????????????????????????????????????????????????????????????????????????????????????????????????????????????????????????????????????????????????????????????????????????????????????????????????????????????????????????????????????????????????????????????????????????????????????????????????????????????????????????????????????????????????????????????????????????????????????????????????????????????????????????????????????????????????????????????????????????????????????????????????????????????????????????????????????????????????????????????????????????????????????????????????????????????????????????????????????????????
		</sequence>
		<sequence>
			<taxon idref="Aechmea_triangularis"/>
			??????????????????????????????????????????????????????????????????????????????????????????????????????????????????????????????????????????????????????????????????????????????????????????????????????????????????????????????????????????????????????????????????????????????????????????????????????????????????????????????????????????????????????????????????????????????????????????????????????????????????????????????????????????????????????????????????????????????????????????????????????????????????????????????????????????????????????????????????????????????????????????????????????????????????????????????????????????????????????????????????????????????????????????????????????????????????????????????????????????????????????????????????????????????????????????????
		</sequence>
		<sequence>
			<taxon idref="Aechmea_triticina"/>
			??????????????????????????????????????????????????????????????????????????????????????????????????????????????????????????????????????????????????????????????????????????????????????????????????????????????????????????????????????????????????????????????????????????????????????????????????????????????????????????????????????????????????????????????????????????????????????????????????????????????????????????????????????????????????????????????????????????????????????????????????????????????????????????????????????????????????????????????????????????????????????????????????????????????????????????????????????????????????????????????????????????????????????????????????????????????????????????????????????????????????????????????????????????????????????????????
		</sequence>
		<sequence>
			<taxon idref="Aechmea_vallerandii"/>
			???????????????????????????????????TTTGGAATAATACCAAATCGAAAATAAATGTCCGATAGCAAGTTGATCAGTTAATTCAATAAGAGATAAATGGGAGATAGCACTCGATTTAGTTGGTACCACCCAACTGAATCCGATTCACTCGTTTACTCATTGAATGAGTAAATTTTCAAGTTCAGCCAATC-TTTTTTTTTTAAAAAAAAAATTGCAAGTAGATGAAATCGTGAATAAATGTGTTTCATTTCTATATCATTATATAAAAAAAGATCCATATTATATTACTTATGGAATTCGAACCCGAACTCGATTTATGATTTATTATTTGGATCTTATTGGCCTTTGTTCTTTATTTTTGATTTTTCATATAGATTTCCGTCTTTATATTATACCCTTTCGTGGATGAATTATGCCTATTTTCACATCTAGGATTTACATATACAACATATATTACTGTCAAGAGGGAATTTTTCTCAGTATTTAGATATTTAGATTCAAAATAAGAAAGGGATCAATTCAATTATAAACCTGCAAAACAAAGATTAGGATTGGGTTGGGTTGCGCTATATATATCAAAGAGTATACAATAATGATGTATTTGGTGAATCAAATACATGGTCTAATAACAAACCATTTTAACATAACATTTTAATGAGTTGATAATATTAATTGAATATTGAATATTTTTTGAAAGATTTTTGTTAAAGGTTTCATTCATGCCTAATCCATATCGAGTAGACCTTGTTGTTGTG??
		</sequence>
		<sequence>
			<taxon idref="Aechmea_vanhoutteana"/>
			??????????????????????????????????????????????????????????????????????????????????????????????????????????????????????????????????????????????????????????????????????????????????????????????????????????????????????????????????????????????????????????????????????????????????????????????????????????????????????????????????????????????????????????????????????????????????????????????????????????????????????????????????????????????????????????????????????????????????????????????????????????????????????????????????????????????????????????????????????????????????????????????????????????????????????????????????????????????????????????????????????????????????????????????????????????????????????????????????????????????????????????????????????????????????????????????
		</sequence>
		<sequence>
			<taxon idref="Aechmea_victoriana"/>
			??????????????????????????????????????????????????????????????????????????????????????????????????????????????????????????????????????????????????????????????????????????????????????????????????????????????????????????????????????????????????????????????????????????????????????????????????????????????????????????????????????????????????????????????????????????????????????????????????????????????????????????????????????????????????????????????????????????????????????????????????????????????????????????????????????????????????????????????????????????????????????????????????????????????????????????????????????????????????????????????????????????????????????????????????????????????????????????????????????????????????????????????????????????????????????????????
		</sequence>
		<sequence>
			<taxon idref="Aechmea_weilbachii"/>
			??????????????????????????????????????????????????????????????????????????????????????????????????????????????????????????????????????????????????????????????????????????????????????????????????????????????????????????????????????????????????????????????????????????????????????????????????????????????????????????????????????????????????????????????????????????????????????????????????????????????????????????????????????????????????????????????????????????????????????????????????????????????????????????????????????????????????????????????????????????????????????????????????????????????????????????????????????????????????????????????????????????????????????????????????????????????????????????????????????????????????????????????????????????????????????????????
		</sequence>
		<sequence>
			<taxon idref="Aechmea_werdermannii"/>
			??????????????????????????????????????????????????????????????????????????????????????????????????????????????????????????????????????????????????????????????????????????????????????????????????????????????????????????????????????????????????????????????????????????????????????????????????????????????????????????????????????????????????????????????????????????????????????????????????????????????????????????????????????????????????????????????????????????????????????????????????????????????????????????????????????????????????????????????????????????????????????????????????????????????????????????????????????????????????????????????????????????????????????????????????????????????????????????????????????????????????????????????????????????????????????????????
		</sequence>
		<sequence>
			<taxon idref="Aechmea_winkleri"/>
			??????????????????????????????????????????????????????????????????????????????????????????????????????????????????????????????????????????????????????????????????????????????????????????????????????????????????????????????????????????????????????????????????????????????????????????????????????????????????????????????????????????????????????????????????????????????????????????????????????????????????????????????????????????????????????????????????????????????????????????????????????????????????????????????????????????????????????????????????????????????????????????????????????????????????????????????????????????????????????????????????????????????????????????????????????????????????????????????????????????????????????????????????????????????????????????????
		</sequence>
		<sequence>
			<taxon idref="Aechmea_woronowii"/>
			??????????????????????????????????????????????????????????????????????????????????????????????????????????????????????????????????????????????????????????????????????????????????????????????????????????????????????????????????????????????????????????????????????????????????????????????????????????????????????????????????????????????????????????????????????????????????????????????????????????????????????????????????????????????????????????????????????????????????????????????????????????????????????????????????????????????????????????????????????????????????????????????????????????????????????????????????????????????????????????????????????????????????????????????????????????????????????????????????????????????????????????????????????????????????????????????
		</sequence>
		<sequence>
			<taxon idref="Aechmea_zebrina"/>
			??????????????????????????????????????????????????????????????????????????????????????????????????????????????????????????????????????????????????????????????????????????????????????????????????????????????????????????????????????????????????????????????????????????????????????????????????????????????????????????????????????????????????????????????????????????????????????????????????????????????????????????????????????????????????????????????????????????????????????????????????????????????????????????????????????????????????????????????????????????????????????????????????????????????????????????????????????????????????????????????????????????????????????????????????????????????????????????????????????????????????????????????????????????????????????????????
		</sequence>
		<sequence>
			<taxon idref="Alcantarea_aurantiaca"/>
			??????????????????????????????????????????????????????????????????????????????????????????????????????????????????????????????????????????????????????????????????????????????????????????????????????????????????????????????????????????????????????????????????????????????????????????????????????????????????????????????????????????????????????????????????????????????????????????????????????????????????????????????????????????????????????????????????????????????????????????????????????????????????????????????????????????????????????????????????????????????????????????????????????????????????????????????????????????????????????????????????????????????????????????????????????????????????????????????????????????????????????????????????????????????????????????????
		</sequence>
		<sequence>
			<taxon idref="Alcantarea_benzingii"/>
			??????????????????????????????????????????????????????????????????????????????????????????????????????????????????????????????????????????????????????????????????????????????????????????????????????????????????????????????????????????????????????????????????????????????????????????????????????????????????????????????????????????????????????????????????????????????????????????????????????????????????????????????????????????????????????????????????????????????????????????????????????????????????????????????????????????????????????????????????????????????????????????????????????????????????????????????????????????????????????????????????????????????????????????????????????????????????????????????????????????????????????????????????????????????????????????????
		</sequence>
		<sequence>
			<taxon idref="Alcantarea_burle-marxii"/>
			??????????????????????????????????????????????????????????????????????????????????????????????????????????????????????????????????????????????????????????????????????????????????????????????????????????????????????????????????????????????????????????????????????????????????????????????????????????????????????????????????????????????????????????????????????????????????????????????????????????????????????????????????????????????????????????????????????????????????????????????????????????????????????????????????????????????????????????????????????????????????????????????????????????????????????????????????????????????????????????????????????????????????????????????????????????????????????????????????????????????????????????????????????????????????????????????
		</sequence>
		<sequence>
			<taxon idref="Alcantarea_compacta"/>
			??????????????????????????????????????????????????????????????????????????????????????????????????????????????????????????????????????????????????????????????????????????????????????????????????????????????????????????????????????????????????????????????????????????????????????????????????????????????????????????????????????????????????????????????????????????????????????????????????????????????????????????????????????????????????????????????????????????????????????????????????????????????????????????????????????????????????????????????????????????????????????????????????????????????????????????????????????????????????????????????????????????????????????????????????????????????????????????????????????????????????????????????????????????????????????????????
		</sequence>
		<sequence>
			<taxon idref="Alcantarea_duarteana"/>
			ATAATTATAATAAAGTGAAATATGTCGAAATCCTTTTTGGAATAATACCAAATCGAAAATAAATGTCCGATAGCAAGTTGATCAGTTAATTCAATAAGAGATAAATGGGAGATAGCACTCGATTTAGTTGGTACCACCCAACCGAATCCGATTCAATCGTTTACTCATTCAATGAGTAAATTTTCAAGTTCAGCCAATCTTTTTTTTTTCAAAAAAAAAATTGCAAGTAAATGAAATCGTGAATAAATGTGTTTCATTTCTCTATCATTATAGAAAAAAAGATCCATATTATATTACTTATGGAATTCGAGCCCGAACTCGATTTATGATTCATTATTTCGATCTTATTGGCCTTTGTTCTTTATTTTTTATTTTTCATATAGATTTCCGTCTTTATATTATACCCTTTCGTAGATGAATTATGCTTATTTTCACATCTAGGATTTACATATACAACATATATTACTGTCAAGAGGGAATTTTTCTCAGTATTTAGATATTTAGATTCAAAATAAGAAAGGGATCAATTCAATTATAAACCTGCAAAACAAAGATTAGGATTGGGTTGGGTTGCGCTATATATATCAAAGAGTATACAATAATGATGTATTTGGTGAATCAAATACATGGTCTAATAACAAACCATTTTAACATAACATTTTAATGAGTTGATAATATTAATTGAATATTGAATATTTTTTGAAAGATTTTTGTTAAAGGTTTCATTCATGCCTAATCCATATCGAGTAGACCTTGTTGTTGTGAG
		</sequence>
		<sequence>
			<taxon idref="Alcantarea_farneyi"/>
			??????????????????????????????????????????????????????????????????????????????????????????????????????????????????????????????????????????????????????????????????????????????????????????????????????????????????????????????????????????????????????????????????????????????????????????????????????????????????????????????????????????????????????????????????????????????????????????????????????????????????????????????????????????????????????????????????????????????????????????????????????????????????????????????????????????????????????????????????????????????????????????????????????????????????????????????????????????????????????????????????????????????????????????????????????????????????????????????????????????????????????????????????????????????????????????????
		</sequence>
		<sequence>
			<taxon idref="Alcantarea_geniculata"/>
			??????????????????????????????????????????????????????????????????????????????????????????????????????????????????????????????????????????????????????????????????????????????????????????????????????????????????????????????????????????????????????????????????????????????????????????????????????????????????????????????????????????????????????????????????????????????????????????????????????????????????????????????????????????????????????????????????????????????????????????????????????????????????????????????????????????????????????????????????????????????????????????????????????????????????????????????????????????????????????????????????????????????????????????????????????????????????????????????????????????????????????????????????????????????????????????????
		</sequence>
		<sequence>
			<taxon idref="Alcantarea_glaziouana"/>
			??????????????????????????????????????????????????????????????????????????????????????????????????????????????????????????????????????????????????????????????????????????????????????????????????????????????????????????????????????????????????????????????????????????????????????????????????????????????????????????????????????????????????????????????????????????????????????????????????????????????????????????????????????????????????????????????????????????????????????????????????????????????????????????????????????????????????????????????????????????????????????????????????????????????????????????????????????????????????????????????????????????????????????????????????????????????????????????????????????????????????????????????????????????????????????????????
		</sequence>
		<sequence>
			<taxon idref="Alcantarea_heloisae"/>
			??????????????????????????????????????????????????????????????????????????????????????????????????????????????????????????????????????????????????????????????????????????????????????????????????????????????????????????????????????????????????????????????????????????????????????????????????????????????????????????????????????????????????????????????????????????????????????????????????????????????????????????????????????????????????????????????????????????????????????????????????????????????????????????????????????????????????????????????????????????????????????????????????????????????????????????????????????????????????????????????????????????????????????????????????????????????????????????????????????????????????????????????????????????????????????????????
		</sequence>
		<sequence>
			<taxon idref="Alcantarea_imperialis"/>
			ATAATTATAATAAAGTGAAATATGTCGAAATCCTTTTTGGAATAATACCAAATCGAAAATAAATGTCCGATAGCAAGTTGATCAGTTAATTCAATAAGAGATAAATGGGAGATAGCACTCGATTTAGTTGGTACCACCCAACCGAATCCTATTCAATCGTTTACTCATTCAATGAGTAAATTTGCAAGTTCAGCCAATCTTTTTTTTT--AAAAAAAAAATTGCAAGTAAATGAAATCGTGAATAAATGTGTTTCATTTCTCTATCATTATAGAAAAAAAGATCCATATTATATTACTTATGAAATTCGAGCCCGAACTCGATTTATGATTCATTATTTCGATCTTATTGGCCTTTGTTCTTTATTTTTTATTTTTCATATAGATTTCCGTCTTTATATTATACCCTTTCGTAGATGAATTATGCTTATTTTCACATCTAGGATTTACATATACAACATATATTACTGTCAAGAGGGAATTTTTCTCAGTATTTAGATATTTAGATTCAAAATAAGAAAGGG-----TTCAATTATAAACCTGCAAAACAAAGATTAGGATTGGGTTGGGTTGCGCTATATATATCAAAGAGTATACAATAATGATGTATTTGGTGAATCAAATACATGGTCTAATAACAAACCATTTTAACATAACATTTTAATGAGTTGATAATATTAATTGAATATTGAATATTTTTTGAAAGATTTTTGTTAAAGGTTTCATTCATGCCCAATCCATATCGAGTAGACCTTGTTGTTGTGAG
		</sequence>
		<sequence>
			<taxon idref="Alcantarea_martinellii"/>
			??????????????????????????????????????????????????????????????????????????????????????????????????????????????????????????????????????????????????????????????????????????????????????????????????????????????????????????????????????????????????????????????????????????????????????????????????????????????????????????????????????????????????????????????????????????????????????????????????????????????????????????????????????????????????????????????????????????????????????????????????????????????????????????????????????????????????????????????????????????????????????????????????????????????????????????????????????????????????????????????????????????????????????????????????????????????????????????????????????????????????????????????????????????????????????????????
		</sequence>
		<sequence>
			<taxon idref="Alcantarea_nahoumii"/>
			??????????????????????????????????????????????????????????????????????????????????????????????????????????????????????????????????????????????????????????????????????????????????????????????????????????????????????????????????????????????????????????????????????????????????????????????????????????????????????????????????????????????????????????????????????????????????????????????????????????????????????????????????????????????????????????????????????????????????????????????????????????????????????????????????????????????????????????????????????????????????????????????????????????????????????????????????????????????????????????????????????????????????????????????????????????????????????????????????????????????????????????????????????????????????????????????
		</sequence>
		<sequence>
			<taxon idref="Alcantarea_nevaresii"/>
			??????????????????????????????????????????????????????????????????????????????????????????????????????????????????????????????????????????????????????????????????????????????????????????????????????????????????????????????????????????????????????????????????????????????????????????????????????????????????????????????????????????????????????????????????????????????????????????????????????????????????????????????????????????????????????????????????????????????????????????????????????????????????????????????????????????????????????????????????????????????????????????????????????????????????????????????????????????????????????????????????????????????????????????????????????????????????????????????????????????????????????????????????????????????????????????????
		</sequence>
		<sequence>
			<taxon idref="Alcantarea_odorata"/>
			??????????????????????????????????????????????????????????????????????????????????????????????????????????????????????????????????????????????????????????????????????????????????????????????????????????????????????????????????????????????????????????????????????????????????????????????????????????????????????????????????????????????????????????????????????????????????????????????????????????????????????????????????????????????????????????????????????????????????????????????????????????????????????????????????????????????????????????????????????????????????????????????????????????????????????????????????????????????????????????????????????????????????????????????????????????????????????????????????????????????????????????????????????????????????????????????
		</sequence>
		<sequence>
			<taxon idref="Alcantarea_recurvifolia"/>
			??????????????????????????????????????????????????????????????????????????????????????????????????????????????????????????????????????????????????????????????????????????????????????????????????????????????????????????????????????????????????????????????????????????????????????????????????????????????????????????????????????????????????????????????????????????????????????????????????????????????????????????????????????????????????????????????????????????????????????????????????????????????????????????????????????????????????????????????????????????????????????????????????????????????????????????????????????????????????????????????????????????????????????????????????????????????????????????????????????????????????????????????????????????????????????????????
		</sequence>
		<sequence>
			<taxon idref="Alcantarea_regina"/>
			??????????????????????????????????????????????????????????????????????????????????????????????????????????????????????????????????????????????????????????????????????????????????????????????????????????????????????????????????????????????????????????????????????????????????????????????????????????????????????????????????????????????????????????????????????????????????????????????????????????????????????????????????????????????????????????????????????????????????????????????????????????????????????????????????????????????????????????????????????????????????????????????????????????????????????????????????????????????????????????????????????????????????????????????????????????????????????????????????????????????????????????????????????????????????????????????
		</sequence>
		<sequence>
			<taxon idref="Alcantarea_roberto-kautskyi"/>
			??????????????????????????????????????????????????????????????????????????????????????????????????????????????????????????????????????????????????????????????????????????????????????????????????????????????????????????????????????????????????????????????????????????????????????????????????????????????????????????????????????????????????????????????????????????????????????????????????????????????????????????????????????????????????????????????????????????????????????????????????????????????????????????????????????????????????????????????????????????????????????????????????????????????????????????????????????????????????????????????????????????????????????????????????????????????????????????????????????????????????????????????????????????????????????????????
		</sequence>
		<sequence>
			<taxon idref="Alcantarea_vasconcelosiana"/>
			??????????????????????????????????????????????????????????????????????????????????????????????????????????????????????????????????????????????????????????????????????????????????????????????????????????????????????????????????????????????????????????????????????????????????????????????????????????????????????????????????????????????????????????????????????????????????????????????????????????????????????????????????????????????????????????????????????????????????????????????????????????????????????????????????????????????????????????????????????????????????????????????????????????????????????????????????????????????????????????????????????????????????????????????????????????????????????????????????????????????????????????????????????????????????????????????
		</sequence>
		<sequence>
			<taxon idref="Ananas_ananassoides"/>
			ATAATTATAATAAAGTGAAATATGTCGAAATCCTTTTTGGAATAATACCAAATCGAAAATAAATGTCCGATAGCAAGTTGATCAGTTAATTCAATAAGAGATAAATGGGAGATAGCACTCGATTTAGTTGGTACCACCCAACCGAATCCGATTCACTCGTTTACTCATTCAATGAGTAAATTTTCAAGTTCAGCCAATCTTTTTTTTTTT-AAAAAAAAATTGCAAGTAGATGAAATCGTGAATAAATGTGTTTCATTTCTCTATCATTATATAAAAAAAGATCCATATTATATTACTTATGGAATTCGAACCCGAACTCGATTTATGATTTATTATTTGGATCTTATTGGCCTTTGTTCTTTATTTTGGATTTTTCATATAGATTTCCGTCTTTATATTATACCCTTTCGTGGATGAATTATGCCTATTTTCACATCTAGGATTTACATATACAACATATATTACTGTCAAGGGGGAATTTTTCTCAGTATTTAGATATTTAGATTCAAAATAAGAAAGGGATCAATTCAATTATAAACCTGCAAAACAAAGATTAGGATTGGGTTGGGTTGCGCTATATATATCAAAGAGTATACAATAATGATGTATTTGGTGAATCAAATACATGGTCTAATAACAAACCGTTTTAACATAACATTTTAATGAGTTGATAATATTAATTGAATATTGAATATTTTTTGAAAGATTTTTGTTAAAGGTTTCATTCATGCCTAATCCATATCGAGTAGACCTTGTTGTTGTGAG
		</sequence>
		<sequence>
			<taxon idref="Ananas_ananassoides_var._nanus"/>
			ATAATTATAATAAAGTGAAATATGTCGAAATCCTTTTTGGAATAATACCAAATCGAAAATAAATGTCCGATAGCAAGTTGATCAGTTAATTCAATAAGAGATAAATGGGAGATAGCACTCGATTTAGTTGGTACCACCCAACCGAATCCGATTCACTCGTTTACTCATTCAATGAGTAAATTTTCAAGTTCAGCCAATCTTTTTTTTTTTAAAAAAAAAATTGCAAGTAGATGAAATCGTGAATAAATGTGTTTCATTTCTCTATCATTATATAAAAAAAGATCCATATTATATTACTTATGGAATTCGAACCCGAACTCGATTTATGATTTATTATTTGGATCTTATTGGCCTTTGTTCTTTATTTTGGATTTTTCATATAGATTTCCGTCTTTATATTATACCCTTTCGTGGATGAATTATGCCTATTTTCACATCTAGGATTTACATATACAACATATATTACTGTCAAGGGGGAATTTTTCTCAGTATTTAGATATTTAGATTCAAAATAAGAAAGGGATCAATTCAATTATAAACCTGCAAAACAAAGATTAGGATTGGGTTGGGTTGCGCTATATATATCAAAGAGTATACAATAATGATGTATTTGGTGAATCAAATACATGGTCTAATAACAAACCGTTTTAACATAACATTTTAATGAGTTGATAATATTAATTGAATATTGAATATTTTTTGAAAGATTTTTGTTAAAGGTTTCATTCATGCCTAATCCATATCGAGTAGACCTTGTTGTTGTG??
		</sequence>
		<sequence>
			<taxon idref="Ananas_bracteatus"/>
			??????????????????????????????ATCCTTTTTGGATAATACCAAATCGAAAATAAATGTCCGATAGCAAGTTGATCAGTTAATTCAATAAGAGATAAATGGGAGATAGCACTCGATTTAGTTGGTACCACCCAACCGAATCCGATTCACTCGTTTACTCATTCAATGAGTAAATTTTCAAGTTCAGCCAATCTTTTTTTTTTTAAAAAAAA??TTGCAAGTAGATGAAATCGTGAATAAATGTGTTTCATTTCTCTATCATTATATAAAAAAAGATCCATATTATATTACTTATGGAATTCGAACCCGAACTCGATTTATGATTTATTATTTGGATCTTATTGGCCTTTGTTCTTTATTTTGGATTTTTCATATAGATTTCCGTCTTTATATTATACCCTTTCGTGGATGAATTATGCCTA-TTTCACATCTAGGATTTACATATACAACATATATTACTGTCAAGGGGGAATTTTTCTCAGTATTTAGATATTTAGATTCAAAATAAGAAAGGGATCAATTCAATTATAAACCTGCAAAACAAAGATTAGGATTGGGTTGGGTTGCGCTATATATATCAAAGAGTATACAATAATGATGTATTTGGTGAATCAAATACATGGTCTAATAACAAACCGTTTTAACATAACATTTTAATGAGTTGATAATATTAATTGAATATTGAATATTTTTTGAAAGATTTTTGTTAAAGGTTTCATTCATGCCTAATCCATATCGAGTAGACCTTGTTGTTGTG??
		</sequence>
		<sequence>
			<taxon idref="Ananas_comosus"/>
			??AATTATAATAAAGTGAAATATGTCGAAATCCTTTTTGGAATAATACCAAATCGAAAATAAATGTCCGATAGCAAGTTGATCAGTTAATTCAATAAGAGATAAATGGGAGATAGCACTCGATTTAGTTGGTACCACCCAACCGAATCCGATTCACTCGTTTACTCATTCAATGAGTAAATTTTCAAGTTCAGCCAATCTTTTTTTTTTT-AAAAAAAAATTGCAAGTAGATGAAATCGTGAATAAATGTGTTTCATTTCTCTATCATTATATAAAAAAAGATCCATATTATATTACTTATGGAATTCGAACCCGAACTCGATTTATGATTTATTATTTGGATCTTATTGGCCTTTGTTCTTTATTTTGGATTTTTCATATAGATTTCCGTCTTTATATTATACCCTTTCGTGGATGAATTATGCCTATTTTCACATCTAGGATTTACATATAC?ACATATATTACTGTCAAGGGGGAATTTTTCTCAGTATTTAGATATTTAGATTCAAAATAAGAAAGGGATCAATTCAATTATAAACCTGCAAAACAAAGATTAGGATTGGGTTGGGTTGCGCTATATATATCAAAGAGTATACAATAATGATGTATTTGGTGAATCAAATACATGGTCTAATAACAAACCGTTTTAACATAACATTTTAATGAGTTGATAATATTAATTGAATATTGAATATTTTTTGAAAGATTTTTGTTAAAGGTTTCATTCATGCCTAATCCATATCGAGTAGACCTTGTTGTTGTGAG
		</sequence>
		<sequence>
			<taxon idref="Ananas_comosus_var._microstachys"/>
			??????????????????????????????????????????????????????????????????????????????????????????????????????????????????????????????????????????????????????????????????????????????????????????????????????????????????????????????????????????????????????????????????????????????????????????????????????????????????????????????????????????????????????????????????????????????????????????????????????????????????????????????????????????????????????????????????????????????????????????????????????????????????????????????????????????????????????????????????????????????????????????????????????????????????????????????????????????????????????????????????????????????????????????????????????????????????????????????????????????????????????????????????????????????????????????????
		</sequence>
		<sequence>
			<taxon idref="Ananas_comosus_var._parguazensis"/>
			??????????????????????????????????????????????????????????????????????????????????????????????????????????????????????????????????????????????????????????????????????????????????????????????????????????????????????????????????????????????????????????????????????????????????????????????????????????????????????????????????????????????????????????????????????????????????????????????????????????????????????????????????????????????????????????????????????????????????????????????????????????????????????????????????????????????????????????????????????????????????????????????????????????????????????????????????????????????????????????????????????????????????????????????????????????????????????????????????????????????????????????????????????????????????????????????
		</sequence>
		<sequence>
			<taxon idref="Ananas_fritzmuelleri"/>
			ATAATTATAATAAAGTGAAATATGTCGAAATCCTTTTTGGAATAATACCAAATCGAAAATAAATGTCCGATAGCAAGTTGATCAGTTAATTCAATAAGAGATAAATGGGAGATAGCACTCGATTTAGTTGGTACCACCCAACCGAATCCGATTCACTCGTTTACTCATTCAATGAGTAAATTTTCAAGTTCAGCCAATCTTTTTTTTTTTAAAAAAAAAATTGCAAGTAGATGAAATCGTGAATAAATGTGTTTCATTTCTCTATCATTATATAAAAAAAGATCCATATTATATTACTTATGGAATTCGAACCCGAACTCGATTTATGATTTATTATTTGGATCTTATTGGCCTTTGTTCTTTATTTTGGATTTTTCATATAGATTTCCGTCTTTATATTATACCCTTTCGTGGATGAATTATGCCTATTTTCACATCTAGGATTTACATATACAACATATATTACTGTCAAGGGGGAATTTTTCTCAGTATTTAGATATTTAGATTCAAAATAAGAAAGGGATCAATTCAATTATAAACCTGCAAAACAAAGATTAGGATTGGGTTGGGTTGCGCTATATATATCAAAGAGTATACAATAATGATGTATTTGGTGAATCAAATACATGGTCTAATAACAAACCGTTTTAACATAACATTTTAATGAGTTGATAATATTAATTG??????????????????????????????????????????????????????????????????????????????????
		</sequence>
		<sequence>
			<taxon idref="Ananas_sagenaria"/>
			ATAATTATAATAAAGTGAAATATGTCGAAATCCTTTTTGGAATAATACCAAATCGAAAATAAATGTCCGATAGCAAGTTGATCAGTTAATTCAATAAGAGATAAATGGGAGATAGCACTCGATTTAGTTGGTACCACCCAACCGAATCCGATTCACTCGTTTACTCATTCAATGAGTAAATTTTCAAGTTCAGCCAATCTTTTTTTTTTTCAAAAAAAAATTGCAAGTAGATGAAATCGTGAATAAATGTGTTTCATTTCTCTATCATTATATAAAAAAAGATCCATATTATATTACTTATGGAATTCGAACCCGAACTCGATTTATGATTTATTATTTGGATCTTATTGGCCTTTGTTCTTTATTTTGGATTTTTCATATAGATTTCCGTCTTTATATTATACCCTTTCGTGGATGAATTATGCCTATTTTCACATCTAGGATTTACATATACAACATATATTACTGTCAAGGGGGAATTTTTCTCAGTATTTAGATATTTAGATTCAAAATAAGAAAGGGATCAATTCAATTATAAACCTGCAAAACAAAGATTAGGATTGGGTTGGGTTGCGCTATATATATCAAAGAGTATACAATAATGATGTATTTGGTGAATCAAATACATGGTCTAATAACAAACCGTTTTAACATAACATTTTAATGAGTTGATAATATTAATTGAATATTGAATATTTTTTGAAAGATTTTTGTTAAAGGTTTCATTCATGCCTAATCCATATCGAGTAGACCTTGTTGTTGTGAG
		</sequence>
		<sequence>
			<taxon idref="Androlepis_fragrans"/>
			??????????????????????????????????????????????????????????????????????????????????????????????????????????????????????????????????????????????????????????????????????????????????????????????????????????????????????????????????????????????????????????????????????????????????????????????????????????????????????????????????????????????????????????????????????????????????????????????????????????????????????????????????????????????????????????????????????????????????????????????????????????????????????????????????????????????????????????????????????????????????????????????????????????????????????????????????????????????????????????????????????????????????????????????????????????????????????????????????????????????????????????????????????????????????????????????
		</sequence>
		<sequence>
			<taxon idref="Androlepis_skinneri"/>
			ATAATTATAATAAAGTGAAATATGTCGAAATCCTTTTTGGAATAATACCAAATCGAAAATAAATGTCCGATAGCAAGTTGATCAGTTAATTCAATAAGAGATAAATGGGAGATAGCACTCGATTTAGTTGGTACCACCCAACCGAATCCGATTCACTCGTTTACTCATTGAATGAGTAAATTTTCAAGTTCAGCCAATC-TTTTTTTTTTAAAAAAAAAATTGCAAGTAGATGAAATCGTGAATAAATGTGTTTCATTTCTATATCATTATATAAAAAAAGATCCATATTATATTACTTATGGAATTCGAACCCGAACTCGATTTATGATTTATTATTTGGATCTTATTGGCCTTTGTTCTTTATTTTTGATTTTTCATATAGATTTCCGTCTTTATATTATACCCTTTCGTGGATGAATTATGCCTATTTTCACATCTAGGATTTACATATACAACATATATTACTGTCAAGAGGGAATTTTTCTCAGTATTTAGATATTTAGATTCAAAATAAGAAAGGGATCAATTCAATTATAAACCTGCAAAACAAAGATTAGGATTGGGTTGGGTTGCGCTATATATATCAAAGAGTATACAATAATGATGTATTTGGTGAATCAAATACATGGTCTAATAACAAACCATTTTAACATAACATTTTAATGAGTTGATAATATTAATTGAATATTGAATATTTTTTGAAAGATTTTTGTTAAAGGTTTCATTCATGCCTAATCCATATCGAGTAGACCTTGTTGTTGTG??
		</sequence>
		<sequence>
			<taxon idref="Araeococcus_chlorocarpus"/>
			??????????????????????????????????????????????????????????????????????????????????????????????????????????????????????????????????????????????????????????????????????????????????????????????????????????????????????????????????????????????????????????????????????????????????????????????????????????????????????????????????????????????????????????????????????????????????????????????????????????????????????????????????????????????????????????????????????????????????????????????????????????????????????????????????????????????????????????????????????????????????????????????????????????????????????????????????????????????????????????????????????????????????????????????????????????????????????????????????????????????????????????????????????????????????????????????
		</sequence>
		<sequence>
			<taxon idref="Araeococcus_flagellifolius"/>
			ATAATTATAATAAAGTGAAATATGTCGAAATCCTTTTTGGAATAATACCAAATCGAAAATAAATGTCCGATAGCAAGTTGATCAGTTAATTCAATAAGAGATAAATGGGAGATAGCACTCGATTTAGTTGGTACCACCCAACCGAATCCGATTCACTCGTTTACTCATTCAATGAGTAAATTTTCAAGTTCAGCCAATCTTTTTTTTTTTTGAAAAAAAATTGCAAGTAGATGAAATCGTGAATAAATGTGTTTCATTTCTATATCATTATATAAAAAAGGATCCATATTATATTACTTATGGAATTCGAACCCGAACTCGATTTATGATTTATTATTTGGATCTTATTGGCCTTTGTTCTTTATTTTTGATTTTTCATATAGATTTCCGTCTTTATATTATACCCTTTCGTGGATGAATTATGCCTATTTTCACATCTAGGATTTACATATACAACATATATTACTGTCAAGAGGGAATTTTTCTCAGTATTTAGATATTTAGATTCAAAATAAGAAAGGGATCAATTCAATTATAAACCTGCAAAACAAAGATTAGGATTGGGTTGGGTTGCGCTATATATATCAAAGAGTATACAATAATGATGTATTTGGTGAATCAAATACATGGTCTAATAACAAACCATTTTAACATAACATTTTAATGAGTTGATAATATTAATTGAATATTGAATATTTTTTGAAAGATTTTTGTTAAAGGTTTCATTCATGCCTAATCCATATCGAGTAGACCTTGTTGTTGTG??
		</sequence>
		<sequence>
			<taxon idref="Araeococcus_goeldianus"/>
			ATAATTATAATAAAGTGAAATATGTCGAAATCCTTTTTGGAATAATACCAAATCGAAAATAAATGTCCGATAGCAAGTTGATCAGTTAATTCAATAAGAGATAAATGGGAGATAGCACTCGATTTAGTTGGTACCACCCAACCGAATCCGATTCACTCGTTTACTCATTCAATGAGTAAATTTTCAAGTTCAGCCAATC-TTTTTTTTTTGAAAAAAAAATTGCAAGTAGATGAAATCGTGAATAAATGTGTTTCATTTCTATATCATTATATAAAAAAGGATCCATATTATATTACTTATGGAATTCGAACCCGAACTCGATTTATGATTTATTATTTGGATCTTATTGGCCTTTGTTCTTTATTTTTGATTTTTCATATAGATTTCCGTCTTTATATTATACCCTTTCGTGGATGAATTATGCCTATTTTCACATCTAGGATTTACATATACAACATATATTACTGTCAAGAGGGAATTTTTCTCAGTATTTAGATATTTAGATTCAAAATAAGAAAGGGATCAATTCAATTATAAACCTGCAAAACAAAGATTAGGATTGGGTTGGGTTGCGCTATATATATCAAAGAGTATACAATAATGATGTATTTGGTGAATCAAATACATGGTCTAATAACAAACCATTTTAACATAACATTTTAATGAGTTGATAATATTAATTGAATATTGAATATTTTTTGAAAGATTTTTGTTAAAGGTTTCATTCATGCCTAATCCATATCGAGTAGACCTTGTTGTTGTG??
		</sequence>
		<sequence>
			<taxon idref="Araeococcus_micranthus"/>
			??????????????????????????????????????????????????????????????????????????????????????????????????????????????????????????????????????????????????????????????????????????????????????????????????????????????????????????????????????????????????????????????????????????????????????????????????????????????????????????????????????????????????????????????????????????????????????????????????????????????????????????????????????????????????????????????????????????????????????????????????????????????????????????????????????????????????????????????????????????????????????????????????????????????????????????????????????????????????????????????????????????????????????????????????????????????????????????????????????????????????????????????????????????????????????????????
		</sequence>
		<sequence>
			<taxon idref="Araeococcus_pectinatus"/>
			ATAATTATAATAAAGTGAAATATGTCGAAATCCTTTTTGGAATAATACCAAATC-AAAATAAATGTCCGATAGCAAGTTGATCAGTTAATTCAATAAGAGATAAATGGGAGATAGCACTCGATTTAGTTGGTACCACCCAACCGAATCCGATTCACTCGTTTACTCATTCAATGAGTAAATTTTCAAGTTCAGCCAATCTTTTTTTTTTTCAAAAAAGAATTGCAAGTAGATGAAATCGTGAATAAATGTGTTTCATTTCTATATCATTATATAAAAAAAGATCCATATTATATTACTTATGGAATTCGAACCCGAACTCGATTTATGATTTATTATTTGGATCTTATTGGCCTTTGTTCTTTATTTTTGATTTTTCATATAGATTTCCGTCTTTATATTATACCCTTTCGTGGATGAATTATGCCTATTTTCACATCTAGGATTTACATATACAACATATATTACTGTCAAGAGGGAATTTTTCTCAGTATTTAGATATTTAGATTCAAAATAAGAAAGGGATCAATTCAATTATAAACCTGCAAAACAAAGATTAGGATTGGGTTGGGTTGCGCTATATATATCAAAGAGTATACAATAATGATGTATTTGGTGAATCAAATACATGGTCTAATAACAAACCATTTTAACATAACATTTTAATGAGTTGATAATATTAATTGAATATTGAATATTTTTTGAAAGATTTTTGTTAAAGGTTTCATTCATGCCTAATCCATATCGAGTAGACCTTGTTGTTGTGAG
		</sequence>
		<sequence>
			<taxon idref="Barfussia_laxissima"/>
			??????????????????????????????????????????????????????????????????????????????????????????????????????????????????????????????????????????????????????????????????????????????????????????????????????????????????????????????????????????????????????????????????????????????????????????????????????????????????????????????????????????????????????????????????????????????????????????????????????????????????????????????????????????????????????????????????????????????????????????????????????????????????????????????????????????????????????????????????????????????????????????????????????????????????????????????????????????????????????????????????????????????????????????????????????????????????????????????????????????????????????????????????????????????????????????????
		</sequence>
		<sequence>
			<taxon idref="Barfussia_platyrhachis"/>
			??????????????????????????????????????????????????????????????????????????????????????????????????????????????????????????????????????????????????????????????????????????????????????????????????????????????????????????????????????????????????????????????????????????????????????????????????????????????????????????????????????????????????????????????????????????????????????????????????????????????????????????????????????????????????????????????????????????????????????????????????????????????????????????????????????????????????????????????????????????????????????????????????????????????????????????????????????????????????????????????????????????????????????????????????????????????????????????????????????????????????????????????????????????????????????????????
		</sequence>
		<sequence>
			<taxon idref="Barfussia_wagneriana"/>
			ATAATTATAATAAAGTTAAATATGTCGAAATCTTTTTTGGAATAATACCAAATCGAAAATAAATGTCCGATAGCAAGTTGATCAGTTAATTCAATAAGAGATAAATGGGAGATAGCACTCGATTTAGTTGGTACCACCCAACCGAATCCGATTCAATCGTTTACTCATTCAATGAGTCAATTTTCAAGTTCAGCCAATCTTTTTTTTTTTCAAAAAAAAATTGAAAGTAAATGAAATCGTGAATAAATGTGTTTCATTTCTCTATCATTATAGAAAAAAAGATCCATATTATATTACTTATGGAATTCGAACCCGAACTCGATTTATGATTCATTATTTCGATCTTATTGGCCTTTGTTCTTTATTTTTTATTTTTCATATAGATTTCCGTCTTTATATTATACCCTTTCGTAGATGAATTATGCTTATTTTCACATCTAGGATTTACATATACAACATATATTACTGTCAAGAGGGAATTTTTCTCAGTATTTAGATATTTAGATTCAAAATAAGAAAGGG-----TTCAATTATAAACCCGCAAAACAAAGATTAGGATTGGGTTGGGTTGCGCTATATATATCAAAGAGTATACAATAATGATGTATTTGGTGAATCAAATACATGGTCTAATAACAAACCATTTTAACATAACATTTTAATGAGTTGATAATATTAATTGAATATTGAATATTTTTTGAAAGATTTTTGTTAAGGGTTTCATTCATGCCTAATCCATATCGAGTAGACCTTGTTGTTGTGAG
		</sequence>
		<sequence>
			<taxon idref="Billbergia_amoena"/>
			???????????????????????????????????TTTGGAATAATACCAAATCGAAAATAAATGTCCGATAGCAAGTTGATCAGTTAATTCAATAAGAGATAAATGGGAGATAGCACTCGATTTAGTTGGTACCACCCAACCGAATCCGATTCACTCGTTTACTCATTCAATGAGTAAATTTTCAAGTTCAGCCAATC-TTTTTTTTTTAAAAAAGAAATTGCAAGTAGATGAAATCGTGAATAAATGTGTTTCATTTCTATATCATTATATAAAAACAGATCCATATTATATTACTTATGGAATTCGAACCCGAACTCGATTTATGATTTATTATTTGGATCTTATTGGCCTTTGTTCTTTATTTTTGATTTTTCATATATATTTCCGTCTTTATATTATACCCTTTCGTGGATGAATTATGCCTATTTTCACATCTAGGATTTACATATACAACATATATTACTGTCAAGAGGGAATTTTTCTCAGTATTTAGATATTTAGATTCAAAATAAGAAAGGGATCAATTCAATTATAAACCTGCAAAACAAAGATTAGGATTGGGTTGGGTTGCGCTATATATATCAAAGAGTATACAATAATGATGTATTTGGTGAATCAAATACATGGTCTAATAACAAACCATTTTAACATAACATTTTAATGAGTTGATAATATTAATTGAATATTGAATATTTTTTGAAAGATTTTTGTTAAAGGTTTCATTCATGCCTAATCCATATCGAGTAGACCTTGTTGTTGTG??
		</sequence>
		<sequence>
			<taxon idref="Billbergia_brachysiphon"/>
			??????????????????????????????????????????????????????????????????????????????????????????????????????????????????????????????????????????????????????????????????????????????????????????????????????????????????????????????????????????????????????????????????????????????????????????????????????????????????????????????????????????????????????????????????????????????????????????????????????????????????????????????????????????????????????????????????????????????????????????????????????????????????????????????????????????????????????????????????????????????????????????????????????????????????????????????????????????????????????????????????????????????????????????????????????????????????????????????????????????????????????????????????????????????????????????????
		</sequence>
		<sequence>
			<taxon idref="Billbergia_brasiliensis"/>
			??????????????????????????????????????????????????????????????????????????????????????????????????????????????????????????????????????????????????????????????????????????????????????????????????????????????????????????????????????????????????????????????????????????????????????????????????????????????????????????????????????????????????????????????????????????????????????????????????????????????????????????????????????????????????????????????????????????????????????????????????????????????????????????????????????????????????????????????????????????????????????????????????????????????????????????????????????????????????????????????????????????????????????????????????????????????????????????????????????????????????????????????????????????????????????????????
		</sequence>
		<sequence>
			<taxon idref="Billbergia_chlorantha"/>
			??????????????????????????????????????????????????????????????????????????????????????????????????????????????????????????????????????????????????????????????????????????????????????????????????????????????????????????????????????????????????????????????????????????????????????????????????????????????????????????????????????????????????????????????????????????????????????????????????????????????????????????????????????????????????????????????????????????????????????????????????????????????????????????????????????????????????????????????????????????????????????????????????????????????????????????????????????????????????????????????????????????????????????????????????????????????????????????????????????????????????????????????????????????????????????????????
		</sequence>
		<sequence>
			<taxon idref="Billbergia_decora"/>
			ATAATTATAATAAAGTGAAATATGTCGAAATCCTTTTTGAAATAATACCAAATCGAAAATAAATGTCCGATAGCAAGTTGATCAGTTAATTCAATAAGAGATAAATGGGAGATAGCACTCGATTTAGTTGGTACCACCCAACCGAATCCGATTCACTCGTTTACTCATTCAATGAGTAAATTTTCAAGTTCAGCCAATCTTTTTTTTTTTAAAAAAGAAATTGCAAGTAGATGAAATCGTGAATAAATGTGTTTCATTTCTATATCATTATATAAAAAAAGATCCATATTATATTACTTATGGAATTCGAACCCGAACTCGATTTATGATTTATTATTTGGATCTTATGGGCCTTTGTTCTTTATTTTTGATTTTTCATATAGATTTCCGTCTTTATATTATACCCTTTCGTGGATGAATTATGCCTATTTTCACATCTAGGATTTACATATACAACATATATTACTGTCAAGAGGGAATTTTTCTCAGTATTTAGATATTTAGATTCAAAATAAGAAAGGGATCAATTCAATTATAAACCTGCAAAACAAAGATTAGGATTGGGTTGGGTTGCGCTATATATATCAAAGAGTATACAATAATGATGTATTTGGTGAATCAAATACATGGTCTAATAACAAACCATTTTAACATAACATTTTAATGAGTTGATAATATTAATTGAATATTGAATATTTTTTGAAAGATTTTTGTTAAAGGTTTCATTCATGCCTAATCCATATCGAGTAGACCTTGTTGTTGTG??
		</sequence>
		<sequence>
			<taxon idref="Billbergia_distachia"/>
			??????????????????????????????????????????????????????????????????????????????????????????????????????????????????????????????????????????????????????????????????????????????????????????????????????????????????????????????????????????????????????????????????????????????????????????????????????????????????????????????????????????????????????????????????????????????????????????????????????????????????????????????????????????????????????????????????????????????????????????????????????????????????????????????????????????????????????????????????????????????????????????????????????????????????????????????????????????????????????????????????????????????????????????????????????????????????????????????????????????????????????????????????????????????????????????????
		</sequence>
		<sequence>
			<taxon idref="Billbergia_eloiseae"/>
			??????????????????????????????????????????????????????????????????????????????????????????????????????????????????????????????????????????????????????????????????????????????????????????????????????????????????????????????????????????????????????????????????????????????????????????????????????????????????????????????????????????????????????????????????????????????????????????????????????????????????????????????????????????????????????????????????????????????????????????????????????????????????????????????????????????????????????????????????????????????????????????????????????????????????????????????????????????????????????????????????????????????????????????????????????????????????????????????????????????????????????????????????????????????????????????????
		</sequence>
		<sequence>
			<taxon idref="Billbergia_euphemiae"/>
			??????????????????????????????????????????????????????????????????????????????????????????????????????????????????????????????????????????????????????????????????????????????????????????????????????????????????????????????????????????????????????????????????????????????????????????????????????????????????????????????????????????????????????????????????????????????????????????????????????????????????????????????????????????????????????????????????????????????????????????????????????????????????????????????????????????????????????????????????????????????????????????????????????????????????????????????????????????????????????????????????????????????????????????????????????????????????????????????????????????????????????????????????????????????????????????????
		</sequence>
		<sequence>
			<taxon idref="Billbergia_horrida"/>
			??????????????????????????????????????????????????????????????????????????????????????????????????????????????????????????????????????????????????????????????????????????????????????????????????????????????????????????????????????????????????????????????????????????????????????????????????????????????????????????????????????????????????????????????????????????????????????????????????????????????????????????????????????????????????????????????????????????????????????????????????????????????????????????????????????????????????????????????????????????????????????????????????????????????????????????????????????????????????????????????????????????????????????????????????????????????????????????????????????????????????????????????????????????????????????????????
		</sequence>
		<sequence>
			<taxon idref="Billbergia_kautskyana"/>
			??????????????????????????????????????????????????????????????????????????????????????????????????????????????????????????????????????????????????????????????????????????????????????????????????????????????????????????????????????????????????????????????????????????????????????????????????????????????????????????????????????????????????????????????????????????????????????????????????????????????????????????????????????????????????????????????????????????????????????????????????????????????????????????????????????????????????????????????????????????????????????????????????????????????????????????????????????????????????????????????????????????????????????????????????????????????????????????????????????????????????????????????????????????????????????????????
		</sequence>
		<sequence>
			<taxon idref="Billbergia_leptopoda"/>
			??????????????????????????????????????????????????????????????????????????????????????????????????????????????????????????????????????????????????????????????????????????????????????????????????????????????????????????????????????????????????????????????????????????????????????????????????????????????????????????????????????????????????????????????????????????????????????????????????????????????????????????????????????????????????????????????????????????????????????????????????????????????????????????????????????????????????????????????????????????????????????????????????????????????????????????????????????????????????????????????????????????????????????????????????????????????????????????????????????????????????????????????????????????????????????????????
		</sequence>
		<sequence>
			<taxon idref="Billbergia_magnifica"/>
			??????????????????????????????????????????????????????????????????????????????????????????????????????????????????????????????????????????????????????????????????????????????????????????????????????????????????????????????????????????????????????????????????????????????????????????????????????????????????????????????????????????????????????????????????????????????????????????????????????????????????????????????????????????????????????????????????????????????????????????????????????????????????????????????????????????????????????????????????????????????????????????????????????????????????????????????????????????????????????????????????????????????????????????????????????????????????????????????????????????????????????????????????????????????????????????????
		</sequence>
		<sequence>
			<taxon idref="Billbergia_manarae"/>
			??????????????????????????????????????????????????????????????????????????????????????????????????????????????????????????????????????????????????????????????????????????????????????????????????????????????????????????????????????????????????????????????????????????????????????????????????????????????????????????????????????????????????????????????????????????????????????????????????????????????????????????????????????????????????????????????????????????????????????????????????????????????????????????????????????????????????????????????????????????????????????????????????????????????????????????????????????????????????????????????????????????????????????????????????????????????????????????????????????????????????????????????????????????????????????????????
		</sequence>
		<sequence>
			<taxon idref="Billbergia_meyeri"/>
			??????????????????????????????????????????????????????????????????????????????????????????????????????????????????????????????????????????????????????????????????????????????????????????????????????????????????????????????????????????????????????????????????????????????????????????????????????????????????????????????????????????????????????????????????????????????????????????????????????????????????????????????????????????????????????????????????????????????????????????????????????????????????????????????????????????????????????????????????????????????????????????????????????????????????????????????????????????????????????????????????????????????????????????????????????????????????????????????????????????????????????????????????????????????????????????????
		</sequence>
		<sequence>
			<taxon idref="Billbergia_morelii"/>
			??????????????????????????????????????????????????????????????????????????????????????????????????????????????????????????????????????????????????????????????????????????????????????????????????????????????????????????????????????????????????????????????????????????????????????????????????????????????????????????????????????????????????????????????????????????????????????????????????????????????????????????????????????????????????????????????????????????????????????????????????????????????????????????????????????????????????????????????????????????????????????????????????????????????????????????????????????????????????????????????????????????????????????????????????????????????????????????????????????????????????????????????????????????????????????????????
		</sequence>
		<sequence>
			<taxon idref="Billbergia_nana"/>
			??????????????????????????????????????????????????????????????????????????????????????????????????????????????????????????????????????????????????????????????????????????????????????????????????????????????????????????????????????????????????????????????????????????????????????????????????????????????????????????????????????????????????????????????????????????????????????????????????????????????????????????????????????????????????????????????????????????????????????????????????????????????????????????????????????????????????????????????????????????????????????????????????????????????????????????????????????????????????????????????????????????????????????????????????????????????????????????????????????????????????????????????????????????????????????????????
		</sequence>
		<sequence>
			<taxon idref="Billbergia_nutans"/>
			ATAATTATAATAAAGTGAAATATGTCGAAATCCTTTTTGGAATAATACCAAATCGAAAATAAATGTCCGATAGCAAGTTGATCAGTTAATTCAATAAGAGATAAATGGGAGATAGCACTCGATTTAGTTGGTACCACCCAACCGAATCCGATTCACTCGTTTACTCATTGAATGAGTAAATTTTCAAGTTCAGCCAATC--TTTTTTTTTAAAAAAGAAATTGCAAGTAGATGAAATCGTGAATAAATGTGTTTCATTTCTATATCATTATATAAAAAAAGATCCATATTATATTACTTATGGAATTCGAACCCGAACTCGATTTATGATTTATTATTTGGATCTTATTGGCCTTTGTTCTTTATTTTTGATTTTTCATATAGATTTCCGTCTTTATATTATACCCTTTCGTGGATGAATTATGCCTATTTTCACATCTAGGATTTACATATACAACATATATTACTGTCAAGAGGGAATTTTTCTCAGTATTTAGATATTTAGATTCAAAATAAGAAAGGGATCAATTCAATTATAAACCTGCAAAACAAAGATTAGGATTGGGTTGGGTTGCGCTATATATATCAAAGAGTATACAATAATGATGTATTTGGTGAATCAAATACATGGTCTAATAACAAACCATTTTAACATAACATTTTAATGAGTTGATAATATTAATTGAATATTGAATATTTTTTGAAAGATTTTTGTTAAAGGTTTCATTCATGCCTAATCCATATCGAGTAGACCTTGTTGTTGTG??
		</sequence>
		<sequence>
			<taxon idref="Billbergia_pallidiflora"/>
			??????????????????????????????????????????????????????????????????????????????????????????????????????????????????????????????????????????????????????????????????????????????????????????????????????????????????????????????????????????????????????????????????????????????????????????????????????????????????????????????????????????????????????????????????????????????????????????????????????????????????????????????????????????????????????????????????????????????????????????????????????????????????????????????????????????????????????????????????????????????????????????????????????????????????????????????????????????????????????????????????????????????????????????????????????????????????????????????????????????????????????????????????????????????????????????????
		</sequence>
		<sequence>
			<taxon idref="Billbergia_porteana"/>
			??????????????????????????????????????????????????????????????????????????????????????????????????????????????????????????????????????????????????????????????????????????????????????????????????????????????????????????????????????????????????????????????????????????????????????????????????????????????????????????????????????????????????????????????????????????????????????????????????????????????????????????????????????????????????????????????????????????????????????????????????????????????????????????????????????????????????????????????????????????????????????????????????????????????????????????????????????????????????????????????????????????????????????????????????????????????????????????????????????????????????????????????????????????????????????????????
		</sequence>
		<sequence>
			<taxon idref="Billbergia_pyramidalis"/>
			??????????????????????????????????????????????????????????????????????????????????????????????????????????????????????????????????????????????????????????????????????????????????????????????????????????????????????????????????????????????????????????????????????????????????????????????????????????????????????????????????????????????????????????????????????????????????????????????????????????????????????????????????????????????????????????????????????????????????????????????????????????????????????????????????????????????????????????????????????????????????????????????????????????????????????????????????????????????????????????????????????????????????????????????????????????????????????????????????????????????????????????????????????????????????????????????
		</sequence>
		<sequence>
			<taxon idref="Billbergia_robert-readii"/>
			??????????????????????????????????????????????????????????????????????????????????????????????????????????????????????????????????????????????????????????????????????????????????????????????????????????????????????????????????????????????????????????????????????????????????????????????????????????????????????????????????????????????????????????????????????????????????????????????????????????????????????????????????????????????????????????????????????????????????????????????????????????????????????????????????????????????????????????????????????????????????????????????????????????????????????????????????????????????????????????????????????????????????????????????????????????????????????????????????????????????????????????????????????????????????????????????
		</sequence>
		<sequence>
			<taxon idref="Billbergia_rosea"/>
			??????????????????????????????????????????????????????????????????????????????????????????????????????????????????????????????????????????????????????????????????????????????????????????????????????????????????????????????????????????????????????????????????????????????????????????????????????????????????????????????????????????????????????????????????????????????????????????????????????????????????????????????????????????????????????????????????????????????????????????????????????????????????????????????????????????????????????????????????????????????????????????????????????????????????????????????????????????????????????????????????????????????????????????????????????????????????????????????????????????????????????????????????????????????????????????????
		</sequence>
		<sequence>
			<taxon idref="Billbergia_speciosa"/>
			??????????????????????????????????????????????????????????????????????????????????????????????????????????????????????????????????????????????????????????????????????????????????????????????????????????????????????????????????????????????????????????????????????????????????????????????????????????????????????????????????????????????????????????????????????????????????????????????????????????????????????????????????????????????????????????????????????????????????????????????????????????????????????????????????????????????????????????????????????????????????????????????????????????????????????????????????????????????????????????????????????????????????????????????????????????????????????????????????????????????????????????????????????????????????????????????
		</sequence>
		<sequence>
			<taxon idref="Billbergia_stenopetala"/>
			??????????????????????????????????????????????????????????????????????????????????????????????????????????????????????????????????????????????????????????????????????????????????????????????????????????????????????????????????????????????????????????????????????????????????????????????????????????????????????????????????????????????????????????????????????????????????????????????????????????????????????????????????????????????????????????????????????????????????????????????????????????????????????????????????????????????????????????????????????????????????????????????????????????????????????????????????????????????????????????????????????????????????????????????????????????????????????????????????????????????????????????????????????????????????????????????
		</sequence>
		<sequence>
			<taxon idref="Billbergia_tweedieana"/>
			???????????????????????????????????TTTTGGATAATACCAAATCGAAAATAAATGTCCAATAGCAAGTTGATCAGTTAATTCAATAAGAGATAAATGGGAGATAGCACTCGATTTAGTTGGTACCACCCAACCGAATCCGATTCACTCGTTTACTCATTCAATGAGTAAATTTTCAAGTTCAGCCAATCTTTTTTTTTT--AAAAAAAAATTGCAAGTAGATGAAATCGTGAATAAATGTGTTTCATTTCTATATCATTATATAAAAAAAGATCCATATTATATTACTTATGGAATTCGAACCCGAACTCGATTTATGATTTATTATTTGGATCTTATTGGCCTTTGTTCTTTATTTTTGATTTTTAATATAGATTTCCGTCTTTATATTATACCCTTTCGGGGATGAATTATGCCTATTTTCACATCTAGGATTTACATATACAACATATATTACTGTCAAGAGGGAATTTTTCTCAGTATTTAGATATTTAGATTCAAAATAAGAAAGGGATCAATTCAATTATAAACCTGCAAAACAAAGATTAGGATTGGGTTGGGTTGCGCTATATATATCAAAGAGTATACAATAATGATGTATTTGGTGAATCAAATACATGGTCTAATAACAAACCATTTTAACATAACATTTTAATGAGTTGATAATATTAATTGAATATTGAATATTTTTTGAAAGATTTTTGTTAAAGGTTTCATTCATGCCTAATCCATATCGAGTAGACCTTGTTGTTGTG??
		</sequence>
		<sequence>
			<taxon idref="Billbergia_velascana"/>
			??????????????????????????????????????????????????????????????????????????????????????????????????????????????????????????????????????????????????????????????????????????????????????????????????????????????????????????????????????????????????????????????????????????????????????????????????????????????????????????????????????????????????????????????????????????????????????????????????????????????????????????????????????????????????????????????????????????????????????????????????????????????????????????????????????????????????????????????????????????????????????????????????????????????????????????????????????????????????????????????????????????????????????????????????????????????????????????????????????????????????????????????????????????????????????????????
		</sequence>
		<sequence>
			<taxon idref="Billbergia_violacea"/>
			??????????????????????????????????????????????????????????????????????????????????????????????????????????????????????????????????????????????????????????????????????????????????????????????????????????????????????????????????????????????????????????????????????????????????????????????????????????????????????????????????????????????????????????????????????????????????????????????????????????????????????????????????????????????????????????????????????????????????????????????????????????????????????????????????????????????????????????????????????????????????????????????????????????????????????????????????????????????????????????????????????????????????????????????????????????????????????????????????????????????????????????????????????????????????????????????
		</sequence>
		<sequence>
			<taxon idref="Billbergia_viridiflora"/>
			??????????????????????????????????????????????????????????????????????????????????????????????????????????????????????????????????????????????????????????????????????????????????????????????????????????????????????????????????????????????????????????????????????????????????????????????????????????????????????????????????????????????????????????????????????????????????????????????????????????????????????????????????????????????????????????????????????????????????????????????????????????????????????????????????????????????????????????????????????????????????????????????????????????????????????????????????????????????????????????????????????????????????????????????????????????????????????????????????????????????????????????????????????????????????????????????
		</sequence>
		<sequence>
			<taxon idref="Billbergia_vittata"/>
			??????????????????????????????????????????????????????????????????????????????????????????????????????????????????????????????????????????????????????????????????????????????????????????????????????????????????????????????????????????????????????????????????????????????????????????????????????????????????????????????????????????????????????????????????????????????????????????????????????????????????????????????????????????????????????????????????????????????????????????????????????????????????????????????????????????????????????????????????????????????????????????????????????????????????????????????????????????????????????????????????????????????????????????????????????????????????????????????????????????????????????????????????????????????????????????????
		</sequence>
		<sequence>
			<taxon idref="Billbergia_zebrina"/>
			??????????????????????????????????????????????????????????????????????????????????????????????????????????????????????????????????????????????????????????????????????????????????????????????????????????????????????????????????????????????????????????????????????????????????????????????????????????????????????????????????????????????????????????????????????????????????????????????????????????????????????????????????????????????????????????????????????????????????????????????????????????????????????????????????????????????????????????????????????????????????????????????????????????????????????????????????????????????????????????????????????????????????????????????????????????????????????????????????????????????????????????????????????????????????????????????
		</sequence>
		<sequence>
			<taxon idref="Brewcaria_reflexa"/>
			ATAATTATAATAAAGTGAAATATGTCGAAATCCTTTTTGGAATAATACCAAATCGAAAATAAATGTCCGATAGCAAGTTGATCAGTTAATTCAATAAGAGATAAATGGGAGATAGCACTCGATTTAGTTGGTACCACCCAACCGAATCCGATTCAATCGTTTACTCATTCAATGAGTCAATTTGCAAGTTCAGCCAATCTTTTTTTTTTCAAAAAAAAAATTGCAAGTAGATGAAATCGTGAATAAATGTGTTTCATTTCTCTATCATTATAGAAAATAAGATCCATATTATATTACTTATGGAATTCGAACCCGAACTCGATTTATGATTCATTATTTCGATCTTATTGGCCTTTGTTCGGTATTTTTGATTTTTCATATAGATTTCCGTCTTTATATTATACCCTTTCGTGGATGAATTATGCCTATTTTCACATCTAGGATTTACATATGCAACATATATTACTGTCAAGAGGGAATTTTCCTCAGTATTTAGATATTTAGATTCAAAATAAGAAAGGGATCAATTCAATTATAAACCTGCAAAACAAAGATTAGGA-----TTGGGTTGCGCTATATATATCAAAGAGTATACAATAATGATGTATTTGGTGAATCAAATACATGGTCTAATAACAAACCATTTTAACATAACATTTTAATGAGTTGATAATATTAATTGAATATTGAATATTTTTTGAAAGATTTTTGTTAAAGGTTTCATTCATGCCTAATCCATATCGAGTATACCTTGTTGTTGTGAG
		</sequence>
		<sequence>
			<taxon idref="Brocchinia_acuminata"/>
			??????????????????????????????????????????????????????????????????????????????????CAGTTAATTCAATAAGAGATAAATGGGGGATAGCACTCGATTTAGTTGGTACCACCCAGCCGAATCCGATTCAATCGTTTACTCATTCAATCAGTCAATTTTCAAGTTCAGCCAATCTTTTTTTTTTCAAAAAAAAAATTGCAAGTAGATGAAATCGTGAATAAATGTGTTTCATTTCTCTATCATTATAGAAAATAAGATCCCTATTATATTACCTATGGAATTCCAACCCGAACTCGATTTATGATTCATTATTTCGATCTTATCGGCCTTTGTTCTTTATTTTTTATTTTTCATATAGATTTCCGTCTTTATATTATACCCCTTCGTGGATGAATTATGCCTATTTTCACATCTAGGATTTACATATACAACATATATTACTGTCAAGAGGGAATTTTTCTCAGTATTTAGATATTTAGATTCAAAATAAGAAAGGGATCAATTCAATTATAAACCCGCAAAACAAAGATTAGGATTGGATTGGGTTGCGCTATATATATCAAAGAGTATACAATAATGATGTATTTGGTGAATCAAATACATGGTCTAATAACAAACCATTTTAACATAACATTTTAATGAGTTGATAATATTAATTGAATATTGAATATCTTTTGAAAGATTTTTGTTAAAGGTTCCATTCATGCCTAATCCATATCGAGTAGACCTTGTTGTTGTGAG
		</sequence>
		<sequence>
			<taxon idref="Brocchinia_micrantha"/>
			ATAATTATAATAAAGTGAAATATGTCGAAAT----ATTGGAATAATACCAAATCAAAAATAAATGTCCGATAGCAAGTTGATCAGTTAATTCAATAAGAGATAAATGGGGGATAGCACTCGATTTAGTTGGTACCACCCAGCCGAATCCGATTCAATCGTTTACTCATTCAATCAGTCAATTTTCAAGTTCAGCCAATCTTTTTTTTTTTAAAAAAAAAATTGCAAGTAGATGAAATCGTGAATAAATGTGTTTCATTTCTCTATCATTATAGAAAATAAGATCCCTATTATATTACCTATGGAATTCCAACCCGCACTCGATTTATGATTCATTATTTCGATCTTATCGGCCTTTGTTCTTTATTTTTGATTTTTCATATAGATTTCCGTCTTTATATTATACCCCTTCGTGGATGAATTATGCCTATTTTCACATCTAGGATTTACATATACAACATATATTACTGTTAAGAGGGAATTTTTCTCAGTATTTAGATATTTAGATTCAAAATAAGAAAGGGATCAATTCAATTATAAACCCGCAAAACAAAGATTAGGATTGGATTGGGTTGCGCTATATATATCAAAGAGTATACAATAATGATGTATTTGGTGAATCAAATACATGGTCTAATAACAAACCATTTTAACATAACATTTTAATGAGTTGATAATATTAATTGAATATTGAATATCTTTTGAAAGATTTTTGTTAAAGGTTCCATTCATGCCTAATCCATATCGAGTAGACCTTGTTGTTGTGAG
		</sequence>
		<sequence>
			<taxon idref="Brocchinia_paniculata"/>
			??????????????????????????????????????????????????????????????????????????????????????????????????????????????????????????????????????????????????????????????????????????????????????????????????????????????????????????????????????????????????????????????????????????????????????????????????????????????????????????????????????????????????????????????????????????????????????????????????????????????????????????????????????????????????????????????????????????????????????????????????????????????????????????????????????????????????????????????????????????????????????????????????????????????????????????????????????????????????????????????????????????????????????????????????????????????????????????????????????????????????????????????????????????????????????????????
		</sequence>
		<sequence>
			<taxon idref="Brocchinia_prismatica"/>
			ATAATTATAATAAAGTGAAATATGTCGAAAT----TTTGGAATAATACCAAATCAAAAATAAAGGTCCGATAGCAAGTTGATCAGTTAATTCAATAAGAGATAAATGGGAGATAGCACTCGATTTAGTTGGTACCACCCAGCCGAATTCGATTCAATGGTTTATTCATTCAATCAGTCAATTTTCAAGTTCAGCCAATC--TTTTTTTTTAAAAAAAAAATTGCAAGTAGATGAAATCGTGAATAAATGTGTTTCATTTCTCTATCATTATAGAAAATAAGATCCCTATTATATTACCTATGGAATTCGAACCCGAACTCGATTTATGATTCATTATTTCGATCTTATTGGCCTTTGTTCTTTATTTTTTATTTTTCATATAGATTTCCGTCTTTATATTATACCCCTTCGTGGATGAATTATGCCTATTTTCACATCTAGGATTTACATATACAACATATATTACTGTCAAGAGGGAATTTTTCTCAGTATTTAGATATTTAGATTCAAAATAAGAAAGGGATCAATTCAATTATAAACCTGCAAAACAAAGATTAGGATTGGATTGGGTTGCGCTATATATATCAAAGAGTATACAATAATGATGTATTTGGTGAATCAAATACATGGTCTAATAACAAACCATTTTAACATAACATTTTAATGAGTTGATAATATTAATTGAATATTGAATATCTTTTGAAAGATTTTTGTTAAAGGTTTCATTCATGCCTAATCCGTATCGAGTAGACCTTGTTGTTGTGAG
		</sequence>
		<sequence>
			<taxon idref="Brocchinia_reducta"/>
			ATAATTATAATAAAGTGAAATATGTCGAAAT----TTTGGAATAATACCAAATCAAAAATAAATGTCCGATAGCAAGTTGATCAGTTAATTCAATAAGAGATAAATGGGAGATAGCACTCGATTTAGTTGGTACCACCCAGCCGAATCCGATTCAATCGTTTACTCATTCAATCAGTCAATTTTCAAGTTCAGCTAATCTTTTTTCTTTTAAAAAAA---TTGCAAGTAGATGAAATCGTGAATAAATGTGTTTCATTTCTCTATCATTATAGAAAAAAGGATCCCTATTATATTACCTATGGAATTCCAACCCGAACTCGATTTATGATTCATTATTTCGATCTTATTGGCCTTTGTTCTTTATTTTTTATTTTTCATATAGATTTCCGTCTTTATATTATACCCCTTCGTAGGTGAATTATGCCTATTTTCACATCTAGGATTTACATATACAACATATATTACTGTCAAGAGGGAATTTTTCTCAGTATTTAGATATTTAGATTCAAAATAAGAAAGGGATCAATTCAATTATAAACCCGCAAAACAAAGATTAGGATTGGATTGGGTTGCGCTATATATATCAAAGAGTACACAATAATGATGTATTTGGTGAATCAAATACATGGTCTAATAACAAACCATTTTAACATAACATTTTAATGAGTTGATAATATTAATTGAATATTGAATATCTTTTGAAAGATTTTTGTTAAAGGTTTCATTCATGCCTAATCCATATCGAGTAGACCTTGTTGTTGTGAG
		</sequence>
		<sequence>
			<taxon idref="Brocchinia_steyermarkii"/>
			ATAATTATAATAAAGTGAAATATGTCGAAAT----ATTGGAATAATACCAAATCAAAAATAAATGTCCGATAGCAAGTTGATCAGTTAATTCAATAAGAGATAAATGGGGGATAGCACTCGATTTAGTTGGTACCACCCAGCCGAATCCGATTCAATCGTTTACTCATTCAATCAGTCAATTTTCAAGTTCAGCCAATCTTTTTTTTTTTAAAAAAAAAATTGCAAGTAGATGAAATCGTGAATAAATGTGTTTCATTTCTCTATCATTATAGAAAATAAGATCCCTATTATATTACCTATGGAATTCCAACCCGAACTCGATTTATGATTCATTATTTCGATCTTATCGGCCTTTGTTCTTTATTTTTGATTTTTCATATAGATTTCCGTCTTTATATTATACCCCTTCGTGGATGAATTATGCCTATTTTCACATCTAGGATTTACATATACAACATATATTACTGTTAAGAGGGAATTTTTCTCAGTATTTAGATATTTAGATTCAAAATAAGAAAGGGATCAATTCAATTATAAACCCGCAAAACAAAGATTAGGATTGGATTGGGTTGCGCTATATATATCAAAGAGTATACAATAATGATGTATTTGGTGAATCAAATACATGGTCTAATAACAAACCATTTTAACATAACATTTTAATGAGTTGATAATATTAATTGAATATTGAATATCTTTTGAAAGATTTTTGTTAAAGGTTCCATTCATGCCTAATCCATATCGAGTAGACCTTGTTGTTGTGAG
		</sequence>
		<sequence>
			<taxon idref="Brocchinia_tatei"/>
			ATAATTATAATAAAGTGAAATATGTCGAAAT----TTTGGAATAATACCAAATCAAAAATAAATGTCCGATAGCAAGTTGATCAGTTAATTCAATAAGAGATAAATGGGAGATAGCACTCGATTTAGTTGGTACCACCCAGCCGAATCCGATTCAATCGTTTACTCATTCAATCAGTCAATTTTCAAGTTCAGCTAATCTTTTTTTTTTCAAAAAA----TTGCAAGTAGATGAAATCGTGAATAAATGTGTTTCATTTCTCTATCATTATAGAAAAAAAGATCCCTATTATATTACCTATGGAATTCCAACCCGAACTCGATTTATGATTCATTATTTCGATCTTATTGGCCTTTGTTCTTTATTTTTTATTTTTCATATAGATTTCCGTCTTTATATTATACCCCTTCGTGGATGAATTATGCCTATTTTCACATCTAGGATTTACATATACAACATATATCACTGTCAAGAGAGAATTTTTCTCAGTATTTAGATATTTAGATTCAAAATAAGAAAGGGATCAATTCAATTATAAACCCACAAAACAAAGATTAGGATTGGATTGGGTTGCGCTATATATATCAAAGAGTATACAATAATGATGTATTTGGTGAATCAAATACATGGTCTAATAACAAACCATTTTAACATAACATTTTAATGAGTTGATAATATTAATTGAATATTGAATATCTTTTGAAAGATTTTTGTTAAAGGTTTCATTCATGCCTAATCCATATCGAGTAGACCTTGTTGTTGTGAG
		</sequence>
		<sequence>
			<taxon idref="Brocchinia_uaipanensis"/>
			??????????????????????????????????????????????????????????????????????????????????CAGTTAATTCAATAAGAGATAAATGGGAAATAGCACTCGATTTAGTTGGTACCACCCAGCCGAATCCGATTCAATCGTTTACTCATTCAATCAGTCAATTTTAAAGTTCAGCCAATCTTTTTTTTTTT------TTAATTGCAAGTAGATGAAATCGTGAATAAATGTGTTTCATTTCTCTATCATTATAGAAAATAAGATCCCTATTATATTACCTATGGAATTCGAACCCGAACTCGATTTATGATTCATTATTTCGATCTTATTGGCCTTTGTTCTTTATTTTTTATTTTTCATATAGATTTCCGTCTTTATATTATACCCCCTCGTGGATGAATTATGCCTATTTTCACATCTAGGATTTACATATACAACATATATTACTGTCAAGAGGGAATTTTTCTCAGTATTTAGATATTTAGATTCAAAATAAGAAAGGGATCAATTCAATTATAAACCTGCAAAACAAAGATTAGGATTGGATTGGGTTGCGCTATATATATCAAAGAGTATACAATAATGATGTATTTGGTGAATCAAATACATGGTCTAATAACAAACCATTTTAACATAACATTTTAATGAGTTGATAATATTAATTGAATATTGAATATCCTTTGAAAGATTTTTGTTAAAGGTTTCATTCATGCCTAATCCATATCGAGTAGACCTTGTTGTTGTGAG
		</sequence>
		<sequence>
			<taxon idref="Bromelia_agavifolia"/>
			??????????????????????????????????????????????????????????????????????????????????????????????????????????????????????????????????????????????????????????????????????????????????????????????????????????????????????????????????????????????????????????????????????????????????????????????????????????????????????????????????????????????????????????????????????????????????????????????????????????????????????????????????????????????????????????????????????????????????????????????????????????????????????????????????????????????????????????????????????????????????????????????????????????????????????????????????????????????????????????????????????????????????????????????????????????????????????????????????????????????????????????????????????????????????????????????
		</sequence>
		<sequence>
			<taxon idref="Bromelia_antiacantha"/>
			???????????????????????????????????TTTGGAATAATACCAAATC-AAAATAAATGTCCGATAGCAAGTTGATCAGTTAATTCAATAAGAGATAAATGGGAGATAGCACTCGATTTAGTTGGTACCACCCAACCGAATCCGATTCAATCGTTTACTCATTGAATGAGTAAATTTTCAAGTTCAGCCAATCTTTTTTTTTT-AAAAAAAAAATTGCAAGTAGATGAAATCGTGAATAAATGTGTTTCATTTCTCTATCATTATATAAAATAAGATCCATATTATATTACTTATGGAATTCGAACCCGAACTCGATTTATGATTTATTATTTCGATCTTATTGGCCTTTGTTCTTTATTTTTGATTTTTCATATAGATTTCCGTCTTTATATTATACCCTTTCGTGGATGAATTATGCCTATTTTCACATCTAGGATTTACATATACAACATATATTACTGTCAAGAGGGAATTTTTCTCAGTATTTATATATTTAGATTCAAAATAAGAAAGGGATCAATTCAATTATAAACCTGCAAAATAAAGATTAGGA-----TTGGGTTGCGCTATATATATCAAAGAGTATACAATAATGATGTATTTGGTGAATCAAATACATGGTCTAATAACAAACCATTTTAACATAACATTTTAATGAGTTGATAATATTAATTGAATATTGAATATTTTTTGAAAGATTTTTGTTAAAGGTTTCATTCATGCCTAATCCATATCGAGTAGACCTTGTTCTTGTG??
		</sequence>
		<sequence>
			<taxon idref="Bromelia_balansae"/>
			??????????????????????????????????????????????????????????????????????????????????????????????????????????????????????????????????????????????????????????????????????????????????????????????????????????????????????????????????????????????????????????????????????????????????????????????????????????????????????????????????????????????????????????????????????????????????????????????????????????????????????????????????????????????????????????????????????????????????????????????????????????????????????????????????????????????????????????????????????????????????????????????????????????????????????????????????????????????????????????????????????????????????????????????????????????????????????????????????????????????????????????????????????????????????????????????
		</sequence>
		<sequence>
			<taxon idref="Bromelia_chrysantha"/>
			??????????????????????????????????????????????????????????????????????????????????????????????????????????????????????????????????????????????????????????????????????????????????????????????????????????????????????????????????????????????????????????????????????????????????????????????????????????????????????????????????????????????????????????????????????????????????????????????????????????????????????????????????????????????????????????????????????????????????????????????????????????????????????????????????????????????????????????????????????????????????????????????????????????????????????????????????????????????????????????????????????????????????????????????????????????????????????????????????????????????????????????????????????????????????????????????
		</sequence>
		<sequence>
			<taxon idref="Bromelia_flemingii"/>
			ATAATTATAATAAAGTGAAATACGTCGAAATCCTTTTTGGAATAATACCAAATC-AAAATAAATGTCCGATAGCAAGTTGATCAGTTAATTCAATAAGAGATAAATGGGAGATAGCACTCGATTTAGTTGGTACCACCCAACCGAATCCGATTCAATCGTTTACTCATTGAATGAGTAAATTTTCAAGTTCAGCCAATCTTTTTTTTTTTAAAAAAAAAATTGCAAGTAGATGAAATCGTGAATAAATGTGTTTCATTTCTCTATCATTATATAAAATAAGATCCATATTATATTACTTATGGAATTCGAACCCGAACTCGATTTATGATTTATTATTTCGATCTTATTGGCCTTTGTTCTTTATTTTTGATTTTTCATATAGATTTCCGTCTTTATATTATACCCTTTCGTGGATGAATTATGCCTATTTTCACATCTAGGATTTACATATACAACATATATTACTGTCAAGAGGGAATTTTTCTCAGTATTTATATATTTAGATTCAAAATAAGAAAGGGATCAATTCAATTATAAACCTGCAAAATAAAGATTAGGA-----TTGGGTTGCGCTATATATATCAAAGAGTATACAATAATGATGTATTTGGTGAATCAAATACATGGTCTAATAACAAACCATTTTAACATAACATTTTAATGAGTTGATAATATTAATTGAATATTGAATATTTTTTGAAAGATTTTTGTTAAAGGTTTCATTCATGCCTAATCCATATCGAGTAGACCTTGTTCTTGTGAG
		</sequence>
		<sequence>
			<taxon idref="Bromelia_hemisphaerica"/>
			??????????????????????????????????????????????????????????????????????????????????????????????????????????????????????????????????????????????????????????????????????????????????????????????????????????????????????????????????????????????????????????????????????????????????????????????????????????????????????????????????????????????????????????????????????????????????????????????????????????????????????????????????????????????????????????????????????????????????????????????????????????????????????????????????????????????????????????????????????????????????????????????????????????????????????????????????????????????????????????????????????????????????????????????????????????????????????????????????????????????????????????????????????????????????????????????
		</sequence>
		<sequence>
			<taxon idref="Bromelia_irwinii"/>
			???????????????????????????????????TTTGGAATAATACCAAATC-AAAATAAATGTCCGATAGCAAGTTGATCAGTTAATTCAATAAGAGATAAATGGGAGATAGCACTCGATTTAGTTGGTACCACCCAACCGAATCCGATTCAATCGTTTACTCATTGAATGAGTAAATTTTCAAGTTCAGCCAATCTTTTTTTTTT-AAAAAAAAAATTGCAAGTAGATGAAATCGTGAATAAATGTGTTTCATTTCTCTATCATTATATAAAATAAGATCCATATTATATTACTTATGGAATTCGAACCCGAACTCGATTTATGATTTATTATTTCGATCTTATTGGCCTTTGTTCTTTATTTTTGATTTTTCATATAGATTTCCGTCTTTATATTATACCCTTTCGTGGATGAATTATGCCTATTTTCACATCTAGGATTTACATATACAACATATATTACTGTCAAGAGGGAATTTTTCTCAGTATTTATATATTTAGATTCAAAATAAGAAAGGGATCAATTCAATTATAAACCTGCAAAATAAAGATTAGGA-----TTGGGTTGCGCTATATATATCAAAGAGTATACAATAATGATGTATTTGGTGAATCAAATACATGGTCTAATAACAAACCATTTTAACATAACATTTTAATGAGTTGATAATATTAATTGAATATTGAATATTTTTTGAAAGATTTTTGTTAAAGGTTTCATTCATGCCTAATCCATATCGAGTAGACCTTGTTCTTGTG??
		</sequence>
		<sequence>
			<taxon idref="Bromelia_karatas"/>
			ATAATTATAATAAAGTGAAATACGTCGAAATCCTTTTTGGAATAATACCAAATC-AAAATAAATGTCCGATAGCAAGTTGATCAGTTAATTCAATAAGAGATAAATGGGAGATAGCACTCGATTTAGTTGGTACCACCCAACCGAATCCGATTCAATCGTTTACTCATTGAATGAGTAAATTTTCAAGTTCAGCCAATCTTTTTTTTTTTAAAAAAAAAATTGCAAGTAGATGAAATCGTGAATAAATGTGTTTCATTTCTCTATCATTATATAAAATAAGATCCATATTATATTACTTATGGAATTCGAACCCGAACTCGATTTATGATTTATTATTTCGATCTTATTGGCCTTTGTTCTTTATTTTTGATTTTTCATATAGATTTCCGTCTTTATATTATACCCTTTCGTGGATGAATTATGCCTATTTTCACATCTAGGATTTACATATACAACATATATTACTGTCAAGAGGGAATTTTTCTCAGTATTTATATATTTAGATTCAAAATAAGAAAGGGATCAATTCAATTATAAACCTGCAAAATAAAGATTAGGA-----TTGGGTTGCGCTATATATATCAAAGAGTATACAATAATGATGTATTTGGTGAATCAAATACATGGTCTAATAACAAACCATTTTAACATAACATTTTAATGAGTTGATAATATTAATTGAATATTGAATATTTTTTGAAAGATTTTTGTTAAAGGTTTCATTCATGCCTAATCCATATCGAGTAGACCTTGTTCTTGTGAG
		</sequence>
		<sequence>
			<taxon idref="Bromelia_pinguin"/>
			??????????????????????????????????????????????????????????????????????????????????CAGTTAATTCAATAAGAGATAAATGGGAGATAGCACTCGATTTAGTTGGTACCACCCAACCGAATCCGATTCAATCGTTTACTCATTGAATGAGTAAATTTTCAAGTTCAGCCAATCTTTTTTTTTTTAAAAAAAAAATTGCAAGTAGATGAAATCGTGAATAAATGTGTTTCATTTCTCTATCATTATATAAAATAAGATCCATATTATATTACTTATGGAATTCGAACCCGAACTCGATTTATGATTTATTATTTCGATCTTATTGGCCTTTGTTCTTTATTTTTGATTTTTCATATAGATTTCCGTCTTTATATTATACCCTTTCGTGGATGAATTATGCCTATTTTCACATCTAGGATTTACATATACAACATATATTACTGTCAAGAGGGAATTTTTCTCAGTATTTATATATTTAGATTCAAAATAAGAAAGGGATCAATTCAATTATAAACCTGCAAAATAAAGATTAGGA-----TTGGGTTGCGCTATATATATCAAAGAGTATACAATAATGATGTATTTGGTGAATCAAATACATGGTCTAATAACAAACCATTTTAACATAACATTTTAATGAGTTGATAATATTAATTGAATATTGAATATTTTTTGAAAGATTTTTGTTAAAGGTTTCATTCATGCCTAATCCATATCGAGTAGACCTTGTTCTTGTGAG
		</sequence>
		<sequence>
			<taxon idref="Bromelia_serra"/>
			?????????????????????????????????????????????????????????????????????????????????????????TTCAATAAGAGATAAATGGGAGATAGCACTCGATTTAGTTGGTACCACCCAACCGAATCCGATTCAATCGTTTACTCATTGAATGAGTAAATTTTCAAGTTCAGCCAATCTTTTTTTTTTTAAAAAAAAAATTGCAAGTAGATGAAATCGTGAATAAATGTGTTTCATTTCTCTATCATTATATAAAATAAGATCCATATTATATTACTTATGGAATTCGAACCCGAACTCGATTTATGATTTATTATTTCGATCTTATTGGCCTTTGTTCTTTATTTTTGATTTTTCATATAGATTTCCGTCTTTATATTATACCCTTTCGTGGATGAATTATGCCTATTTTCACATCTAGGATTTACATATACAACATATATTACTGTCAAGAGGGAATTTTTCTCAGTATTTATATATTTAGATTCAAAATAAGAAAGGGATCAATTCAATTATAAACCTGCAAAATAAAGATTAGGA-----TTGGGTTGCGCTATATATATCAAAGAGTATACAATAATGATGTATTTGGTGAATCAAATACATGGTCTAATAACAAACCATTTTAACATAACATTTTAATGAGTTGATAATATTAATTGAATATTGAATATTTTTTGAAAGATTTTTGTTAAAGGTTTCATTCATGCCTAATCCATATCGAGTAGACCTTGTTCTTGTGAG
		</sequence>
		<sequence>
			<taxon idref="Bromelia_trianae"/>
			??????????????????????????????????????????????????????????????????????????????????????????????????????????????????????????????????????????????????????????????????????????????????????????????????????????????????????????????????????????????????????????????????????????????????????????????????????????????????????????????????????????????????????????????????????????????????????????????????????????????????????????????????????????????????????????????????????????????????????????????????????????????????????????????????????????????????????????????????????????????????????????????????????????????????????????????????????????????????????????????????????????????????????????????????????????????????????????????????????????????????????????????????????????????????????????????
		</sequence>
		<sequence>
			<taxon idref="Canistropsis_albiflora"/>
			??????????????????????????????????????????????????????????????????????????????????????????????????????????????????????????????????????????????????????????????????????????????????????????????????????????????????????????????????????????????????????????????????????????????????????????????????????????????????????????????????????????????????????????????????????????????????????????????????????????????????????????????????????????????????????????????????????????????????????????????????????????????????????????????????????????????????????????????????????????????????????????????????????????????????????????????????????????????????????????????????????????????????????????????????????????????????????????????????????????????????????????????????????????????????????????????
		</sequence>
		<sequence>
			<taxon idref="Canistropsis_billbergioides"/>
			ATAATTATAATAAAGTGAAATATGTCGAAATCCTTTTTGGAATAATACCAAATCGAAAATAAATGTCCGATAGCAAGTTGATCAGTTAATTCAATAAGAGATAAATGGGAGATAGCACTCGATTTAGTTGGTACCACCCAACCGAATCCGATTCACTCGTTTACTCATTCAATGAGTAAATTTTCAAGTTCAGCCAATCTTTTTTTTTTTCAAAAAAAAATTGCAAGTAGATGAAATCGCGAATAAATGTGTTTCATTTC--TA----TATATAAAAAAAGATCCATATTATATTACTTATGGAATTCGAACCCGAACTCGATTTATGATTTATTATTTGGATCTTATTGGCCTTTGTTCTTTATTTTTGATTTTTCATATAGATTTCCGTCTTTATATTATACCCTTTCGTGGATGAATTATGCCTATTTTCACATCTAGGATTTACATATACAACATATATTACTGTCAAGAGGGAATTTTTCTCAGTATTTAGATATTTTGATTCAAAATAAGAAAGGGATCAATTCAATTATAAACCTGCAAAACAAAGATTAGGATTGGGTTGGGTTGCGCTATATATATCAAAGAGTATACAATAATGATGTATTTGGTGAATCAAATACATGGTCTAATAACAAACCATTTTAACATAACATTTTAATGAGTTGATAATATTAATTGAATATTGAATATTTTTTGAAAGATTTTTGTTAAAGGTTTCATTCATGCCTAATCCATATCGAGTAGACCTTGTTGTTGTGAG
		</sequence>
		<sequence>
			<taxon idref="Canistropsis_burchellii"/>
			??????????????????????????????????????????????????????????????????????????????????????????????????????????????????????????????????????????????????????????????????????????????????????????????????????????????????????????????????????????????????????????????????????????????????????????????????????????????????????????????????????????????????????????????????????????????????????????????????????????????????????????????????????????????????????????????????????????????????????????????????????????????????????????????????????????????????????????????????????????????????????????????????????????????????????????????????????????????????????????????????????????????????????????????????????????????????????????????????????????????????????????????????????????????????????????????
		</sequence>
		<sequence>
			<taxon idref="Canistropsis_correia-araujoi"/>
			??????????????????????????????????????????????????????????????????????????????????????????????????????????????????????????????????????????????????????????????????????????????????????????????????????????????????????????????????????????????????????????????????????????????????????????????????????????????????????????????????????????????????????????????????????????????????????????????????????????????????????????????????????????????????????????????????????????????????????????????????????????????????????????????????????????????????????????????????????????????????????????????????????????????????????????????????????????????????????????????????????????????????????????????????????????????????????????????????????????????????????????????????????????????????????????????
		</sequence>
		<sequence>
			<taxon idref="Canistropsis_elata"/>
			??????????????????????????????????????????????????????????????????????????????????????????????????????????????????????????????????????????????????????????????????????????????????????????????????????????????????????????????????????????????????????????????????????????????????????????????????????????????????????????????????????????????????????????????????????????????????????????????????????????????????????????????????????????????????????????????????????????????????????????????????????????????????????????????????????????????????????????????????????????????????????????????????????????????????????????????????????????????????????????????????????????????????????????????????????????????????????????????????????????????????????????????????????????????????????????????
		</sequence>
		<sequence>
			<taxon idref="Canistropsis_exigua"/>
			??????????????????????????????????????????????????????????????????????????????????????????????????????????????????????????????????????????????????????????????????????????????????????????????????????????????????????????????????????????????????????????????????????????????????????????????????????????????????????????????????????????????????????????????????????????????????????????????????????????????????????????????????????????????????????????????????????????????????????????????????????????????????????????????????????????????????????????????????????????????????????????????????????????????????????????????????????????????????????????????????????????????????????????????????????????????????????????????????????????????????????????????????????????????????????????????
		</sequence>
		<sequence>
			<taxon idref="Canistropsis_marceloi"/>
			??????????????????????????????????????????????????????????????????????????????????????????????????????????????????????????????????????????????????????????????????????????????????????????????????????????????????????????????????????????????????????????????????????????????????????????????????????????????????????????????????????????????????????????????????????????????????????????????????????????????????????????????????????????????????????????????????????????????????????????????????????????????????????????????????????????????????????????????????????????????????????????????????????????????????????????????????????????????????????????????????????????????????????????????????????????????????????????????????????????????????????????????????????????????????????????????
		</sequence>
		<sequence>
			<taxon idref="Canistropsis_microps"/>
			???????????????????????????????????TTTGGAATAATACCAAATCGAAAATAAATGTCCGATAGCAAGTTGATCAGTTAATTCAATAAGAGATAAATGGGAGATAGCACTCGATTTAGTTGGTACCACCCAACCGAATCCGATTCACTCGTTTACTCATTCAATGAGTAAATTTTCAAGTTCAGCCAATC-TTTTTTTTTTACAAAAAAAATTGCAAGTAGATGAAATCGCGAATAAATGTGTTTCATTTCTATATCATTATATAAAAAAAGATCCATATTATATTACTTATGGAATTCGAACCCGAACTCGATTTATGATTTATTATTTGGATCTTATTGGCCTTTGTTCTTTATTTTTGATTTTTCATATAGATTTCCGTCTTTATATTATACCCTTTCGTGGATGAATTATGCCTATTTTCACATCTAGGATTTACATATACAACATATATTACTGTCAAGAGGGAATTTTTCTCAGTATTTAGATATTTAGATTCAAAATAAGAAAGGGATCAATTCAATTATAAACCTGCAAAACAAAGATTAGGATTGGGTTGGGTTGCGCTATATATATCAAAGAGTATACAATAATGATGTATTTGGTGAATCAAATACATGGTCTAATAACAAACCATTTTAACATAACATTTTAATGAGTTGATAATATTAATTGAATATTGAATATTTTTTGAAAGATTTTTGTTAAAGGTTTCATTCATGCCTAATCCATATCGAGTAGACCTTGTTGTTGTG??
		</sequence>
		<sequence>
			<taxon idref="Canistropsis_pulcherrima"/>
			??????????????????????????????????????????????????????????????????????????????????????????????????????????????????????????????????????????????????????????????????????????????????????????????????????????????????????????????????????????????????????????????????????????????????????????????????????????????????????????????????????????????????????????????????????????????????????????????????????????????????????????????????????????????????????????????????????????????????????????????????????????????????????????????????????????????????????????????????????????????????????????????????????????????????????????????????????????????????????????????????????????????????????????????????????????????????????????????????????????????????????????????????????????????????????????????
		</sequence>
		<sequence>
			<taxon idref="Canistropsis_simulans"/>
			??????????????????????????????????????????????????????????????????????????????????????????????????????????????????????????????????????????????????????????????????????????????????????????????????????????????????????????????????????????????????????????????????????????????????????????????????????????????????????????????????????????????????????????????????????????????????????????????????????????????????????????????????????????????????????????????????????????????????????????????????????????????????????????????????????????????????????????????????????????????????????????????????????????????????????????????????????????????????????????????????????????????????????????????????????????????????????????????????????????????????????????????????????????????????????????????
		</sequence>
		<sequence>
			<taxon idref="Canistrum_alagoanum"/>
			??????????????????????????????????????????????????????????????????????????????????????????????????????????????????????????????????????????????????????????????????????????????????????????????????????????????????????????????????????????????????????????????????????????????????????????????????????????????????????????????????????????????????????????????????????????????????????????????????????????????????????????????????????????????????????????????????????????????????????????????????????????????????????????????????????????????????????????????????????????????????????????????????????????????????????????????????????????????????????????????????????????????????????????????????????????????????????????????????????????????????????????????????????????????????????????????
		</sequence>
		<sequence>
			<taxon idref="Canistrum_aurantiacum"/>
			ATAATTATAATAAAGTGAAATATGTCGAAATCCTTTTTGGAATAATACCAAATCGAAAATAAATGTCCGATAGCAAGTTGATCAGTTAATTCAATAAGAGATAAATGGGAGATAGCACTCGATTTAGTTGGTACCACCCAACCGAATCCGATTCACTCGTTTACTCATTCAATGAGTAAATTTTCAAGTTCAGCCAATC--TTTTTTTTTAAAAAAAAAATTGCAAGTAGATGAAATCGTGAATAAATGTGTTTCATTTCTATATCATTATATAAAAAAAGATCCATATTTTATTACTTATGGAATTCGAACCCGAACTCGATTTATGATTTATTATTTGGATCTTATTGGCCTTTGTTCTTTATTTTTGATTTTTCATATAGATTTCCGTCTTTATATTATACCCTTTCGTGGATGAATTATGCCTATTTTCACATCTAGGATTTACATATACAACATATATTACTGTCAAGAGGGAATTTTTCTCAGTATTTAGATATTTAGATTCAAAATAAGAAAGGGATCAATTCAATTATAAACCTGCAAAACAAAGATTAGGATTGGGTTGGGTTGCGCTATATATATCAAAGAGTATACAATAATGATGTATTTGGTGAATCAAATACATGGTCTAATAACAAACCATTTTAACATAACATTTTAACGAGTTGATAATATTAATTGAATATTGAATATTTTTTGAAAGATTTTTGTTAAAGGTTTCATTCATGCCTAATCCATATCGAGTAGACCTTGTTATTGTGAG
		</sequence>
		<sequence>
			<taxon idref="Canistrum_camacaense"/>
			??????????????????????TGTCGA---TCCTTTTTGGATAATACCAAATCGAAAATAAATGTCCGATAGCAAGTTGATCAGTTAATTCAATAAGAGATAAATGGGAGATAGCACTCGATTTAGTTGGTACCACCCAACCGAATCCGATTCACTCATTTACTCATTGAATGAGTAAATTTTCAAGTTCAGCCAATCTTTTTTTTTTTAAAAAAAAAATTGCAAGTAGATGAAATCGTGAATAAATGTGTTTCATTTCTATATCATTATATAAAAAAAGATCCATATTATATTACTTATGGAATTCGAACCCGAACTCGATTTATGATTTATTATTTGGATCTTATTGGCCTTTGTTCTTTATTTTTGATTTTTCATATAGATTTCCGTCTTTATATTATACCCTTTCGTGGATGAATTATGCCTATTTTCACATCTAGGATTTACATATACAACATATATTACTGTCAAGAGGGAATTTTTCTCAGTATTTAGATATTTAGATTCAAAATAAGAAAGGGATCAATTCAATTATAAACCTGCAAAACAAAGATTAGGATTGGGTTGGGTTGCGCTATATATATCAAAGAGTATACAATAATGATGTATTTGGTGAATCAAATACATGGTCTAATAACAAACCATTTTAACATAACATTTTAATGAGTTGATAATATTAATTGAATATTGAATATTTTTTGAAAGATTTTTGTTAAAGGTTTCATTCATGCCTAATCCATATCGAGTAGACCTTGTTGTTGTG??
		</sequence>
		<sequence>
			<taxon idref="Canistrum_fosterianum"/>
			ATAATTATAATAAAGTGAAATATGTCGAAATCCTTTTTGGAATAATACCAAATCGAAAATAAATGTCCGATAGCAAGTTGATCAGTTAATTCAATAAGAGATAAATGGGAGATAGCACTCGATTTAGTTGGTACCACCCAACCGAATCCGATTCACTCGTTTACTCATTCAATGAGTAAATTTTCAAGTTCAGCCAATCTTTTTTTTTTTAAAAAAAAGATTGCAAGTAGATGAAATCGTGAATAAATGTGTTTCATTTCTATATCATTATATAAAAAAAGATCCATATTATATTACTTATGGAATTCGAACCCGAACTCGATTTATGATTTATTATTTGGATCTTATTGGCCTTTGCTCTTTATTTTTTATTTTTCATATAGATTTCCATCTTTATATTATACCCTTTCGTGGATGAATTATGCCTATTTTCACATCTAGGATTTACATATACAACATATATTACTGTCAAGAGGGAATTTTTCTCAGTATTTAGATATTTAGATTCAAAATAAGAAAGGGATCAATTCAATTATAAACCTGCAAAACAAAGATTAGGATTGGGTTGGGTTGCGCTATATATATCAAAGAGTATACAATAATGATGTATTTGGTGAATCAAATACATGGTCTAATAACAAACCATTTTAACATAACATTTTAATGAGTTGATAATATTAATTGAATATTGAATATTTTTTGAAAGATTTTTGTTAAAGGTTTCATTCATGCCTAATCCATATCGAGTAGACCTTGTTGTTGTG??
		</sequence>
		<sequence>
			<taxon idref="Canistrum_pickelii"/>
			??????????????????????????????????????????????????????????????????????????????????????????????????????????????????????????????????????????????????????????????????????????????????????????????????????????????????????????????????????????????????????????????????????????????????????????????????????????????????????????????????????????????????????????????????????????????????????????????????????????????????????????????????????????????????????????????????????????????????????????????????????????????????????????????????????????????????????????????????????????????????????????????????????????????????????????????????????????????????????????????????????????????????????????????????????????????????????????????????????????????????????????????????????????????????????????????
		</sequence>
		<sequence>
			<taxon idref="Canistrum_triangulare"/>
			??????????????????????????????????????????????????????????????????????????????????????????????????????????????????????????????????????????????????????????????????????????????????????????????????????????????????????????????????????????????????????????????????????????????????????????????????????????????????????????????????????????????????????????????????????????????????????????????????????????????????????????????????????????????????????????????????????????????????????????????????????????????????????????????????????????????????????????????????????????????????????????????????????????????????????????????????????????????????????????????????????????????????????????????????????????????????????????????????????????????????????????????????????????????????????????????
		</sequence>
		<sequence>
			<taxon idref="Catopsis_berteroniana"/>
			??????????????????????????????????????????????????????????????????????????????????????????????????????????????????????????????????????????????????????????????????????????????????????????????????????????????????????????????????????????????????????????????????????????????????????????????????????????????????????????????????????????????????????????????????????????????????????????????????????????????????????????????????????????????????????????????????????????????????????????????????????????????????????????????????????????????????????????????????????????????????????????????????????????????????????????????????????????????????????????????????????????????????????????????????????????????????????????????????????????????????????????????????????????????????????????????
		</sequence>
		<sequence>
			<taxon idref="Catopsis_floribunda"/>
			??????????????????????????????????????????????????????????????????????????????????CAGTTAATTCAATAAGAGATAAATGGGAGATAGCACTCGATTTAGTTGGTACCACCCAACCGAATCCGATTCAATCGTTTACTCATTCAATGAGTCAATTTTCAAGTTCAGTCAATCCTTTTTTTTTTCAAAAAAAAATTGCAAGTAGATGAAATCGTGAATAAATGTGTTTTATTTCTCTATCATTATAGAAAATAAGATACATATTATATTACTTATGGAATTCGAACCCGAACTCGATTTATGATTCATTATTTCGATCTTATTGGCCTTTGTTCTTTATTTTTGATTTTTCATATAGATTTCCGTCTTTATATTATACCCTTTCGTGGATGAATTATGCTTATTTTCACATCTAGGATTTACATATACAACATATATTACTGTCAAGAGGGAATTTTTCTCAGTATTTAGATATTTAGATTCAAAATAAGAAAGGGATCAATTCAATTATAAACCTGCAAAGCAAAGATTAGGATTGGGTTGGGTTGCGCTATATATATCAAAGAGTATACAATAATGATGTATTTGGTGAATCAAATACATGGTCTAATAACAAACCATTTTAACATAACATTTTAATGAGTTGATAATATTAATTGAATATTGAATATTTTTTGAAAGATTTTTGTTAAAGGTTTCATTCATGCTTAATCCATATCGAGTAGACCTTGTTGTTGTGAG
		</sequence>
		<sequence>
			<taxon idref="Catopsis_juncifolia"/>
			ATAATTATAATAAAGTGAAATATGTCGAAATCCTTTTTGGAATAATACCAAATCAAAAATAAATGTCCGATAGCAAGTTGATCAGTTAATTCAATAAGAGATAAATGGGAGATAGCACTCGATTTAGTTGGTACCACCCAACCGAATCCGATTCAATCGTTTACTCATTCAATGAGTCAATTTTCAAGTTCAGTCAACCCTTTTTTTTTGAAAAAAAAAATTGCAAGTAGATGAAATCGTGAATAAATGTGTTTCATTTCTCTATCATTATAGAAAATAAGATACATATTATATTACTTATGGAATTCGAACCCGAACTCGATTTATGATTCATTATTTCGATCTTATTGGCCTTTGTTCTTTATTTTTTATTTTTCATATAGATTTCCGTCTTTATATTATACCCTTTCGTGGATGAATTATGCTTATTTTCACATCTAGGATTTACATATACAACATATATTACTGTCAAGAGGGAATTTTTCTCAGTATTTAGATATTTAGATTCAAAATAAGAAAGGGATCAATTCAATTATAAACCTGCAAAGCAAAGATTAGGATTGGGTTGGGTTGCGCTATATATATCAAAGAGTATACAATAATGATGTATTTGGTGAATCAAATACATGGTCTAATAACAAACCATTTTAACATAACATTTTAATGAGTTGATAATATTAATCGAATATTGAATATTTTTTGAAAGATTTTTGTTAAAGGTTTCATTCATGCTTAATCTATATCGAGTAGACCTTGTTGTTGTGAG
		</sequence>
		<sequence>
			<taxon idref="Catopsis_morreniana"/>
			ATAATTATAATAAAGTGAAATATGTCGAAATCCTTTTTGGAATAATACCAAATCAAAAATAAATGTCCGATAGCAAGTTGATCAGTTAATTCAATAAGAGATAAATGGGAGATAGCACTCGATTTAGTTGGTACCACCCAACCGAATCCGATTCAATCGTTTACTCATTCAATGAGTCAATTTTCAAGTTCAGTCAATCCTTTTTTTTT-CAAAAAAAAATTGCAAGTAGATGAAATCGTGAATAAATGTGTTTTATTTCTCTATCATTATAGAAAATAAGATACATATTATATTACTTATGGAATTCGAACCCGAACTCGATTTATGATTCATTATTTCGATCTTATTGGCCTTTGTTCTTTATTTTTGATTTTTCATATAGATTTCCGTCTTTATATTATACCCTTTCGTGGATGAATTATGCTTATTTTCACATCTAGGATTTACATATACAACATATATTACTGTCAAGAGGGAATTTTTCTCAGTATTTAGATATTTAGATTCAAAATAAGAAAGGGATCAATTCAATTATAAACCTGCAAAGCAAAGATTAGGATTGGGTTGGGTTGCGCTATATATATCAAAGAGTATACAATAATGATGTATTTGGTGAATCAAATACATGGTCTAATAACAAACCATTTTAACATAACATTTTAATGAGTTGATAATATTAATTGAATATTGAATATTTTTTGAAAGATTTTTGTTAAAGGTTTCATTCATGCTTAATCCATATCGAGTAGACCTTGTTGTTGTGAG
		</sequence>
		<sequence>
			<taxon idref="Catopsis_nitida"/>
			??????????????????????????????????????????????????????????????????????????????????????????????????????????????????????????????????????????????????????????????????????????????????????????????????????????????????????????????????????????????????????????????????????????????????????????????????????????????????????????????????????????????????????????????????????????????????????????????????????????????????????????????????????????????????????????????????????????????????????????????????????????????????????????????????????????????????????????????????????????????????????????????????????????????????????????????????????????????????????????????????????????????????????????????????????????????????????????????????????????????????????????????????????????????????????????????
		</sequence>
		<sequence>
			<taxon idref="Catopsis_nutans"/>
			ATAATTATAATAAAGTGAAATATGTCGAAATCCTTTTTGGAATAATACCAAATCAAAAATAAATGTCCGATAGCAAGTTGATCAGTTAATTCAATAAGAGATAAATGGGAGATAGCACTCGATTTAGTTGGTACCACCCAACCGAATCCGATTCAATCGTTTACTCATTCAATGAGTCAATTTTCAAGTTCAGTCAATCCTTTTTTTTTTAAAAAAAAAATTGCAAGTAGATGAAATCGTGAATAAATGTGTTTCATTTCTCTATCATTATAGAAAATAAGATACATATTATATTACTTATGGAATTCGAACCCGAACTCGATTTATGATTCATTATTTCGATCTTATTGGCCTTTGTTCTTTATTTTTGATTTTTCATATAGATTTCCGTCTTTATATTATACCCTTTCGTGGATGAATTATGCTTATTTTCACATCTAGGATTTACATATACAACATATATTACTGTCAAGAGGGAATTTTTCTCAG--------TATTTAGATTCAAAATAAGAAAGGGATCAATTCAATTATAAACCTGCAAAGCAAAGATTAGGATTGGGTTGGGTTGCGCTATATATATCAAAGAGTATACAATAATGATGTATTTGGTGAATCAAATACATGGTCTAATAACAAACCATTTTAACATAACATTTTAATGAGTTGATAATATTAATTGAATATTGAATATTTTTTGAAAGATTTTTGTTAAAGGTTTCATTCATGCTTAATCTATATCGAGTAGACCTTGTTGTTGTGAG
		</sequence>
		<sequence>
			<taxon idref="Catopsis_nutans_var._nutans"/>
			??????????????????????????????????????????????????????????????????????????????????????????????????????????????????????????????????????????????????????????????????????????????????????????????????????????????????????????????????????????????????????????????????????????????????????????????????????????????????????????????????????????????????????????????????????????????????????????????????????????????????????????????????????????????????????????????????????????????????????????????????????????????????????????????????????????????????????????????????????????????????????????????????????????????????????????????????????????????????????????????????????????????????????????????????????????????????????????????????????????????????????????????????????????????????????????????
		</sequence>
		<sequence>
			<taxon idref="Catopsis_paniculata"/>
			??????????????????????????????????????????????????????????????????????????????????????????????????????????????????????????????????????????????????????????????????????????????????????????????????????????????????????????????????????????????????????????????????????????????????????????????????????????????????????????????????????????????????????????????????????????????????????????????????????????????????????????????????????????????????????????????????????????????????????????????????????????????????????????????????????????????????????????????????????????????????????????????????????????????????????????????????????????????????????????????????????????????????????????????????????????????????????????????????????????????????????????????????????????????????????????????
		</sequence>
		<sequence>
			<taxon idref="Catopsis_sessiliflora"/>
			??????????????????????????????????????????????????????????????????????????????????????????????????????????????????????????????????????????????????????????????????????????????????????????????????????????????????????????????????????????????????????????????????????????????????????????????????????????????????????????????????????????????????????????????????????????????????????????????????????????????????????????????????????????????????????????????????????????????????????????????????????????????????????????????????????????????????????????????????????????????????????????????????????????????????????????????????????????????????????????????????????????????????????????????????????????????????????????????????????????????????????????????????????????????????????????????
		</sequence>
		<sequence>
			<taxon idref="Catopsis_subulata"/>
			ATAATTATAATAAAGTGAAATATGTCGAAATCCTTTTTGGAATAATACCAAATCAAAAATAAATGTCCGATAGCAAGTTGATCAGTTAATTCAATAAGAGATAAATGGGAGATAGCACTCGATTTAGTTGGTACCACCCAACCGAATCCGATTCAATCGTTTACTCATTCAATGAGTCAATTTTCAAGTTCAGTCAACCCCCTTTTTTTTCAAAAAAAAATTGCAAGTAGATGAAATCGTGAATAAATGTGTTTCATTTCTCTATCATTATAGAAAATAAGATACATATTATATTACTTATGGAATTCGAACCCGAACTCGATTTATGATTCATTATTTCGATCTTATTGGCCTTTGCTCTTTATTTTTTATTTTTCATATAGATTTCCGTCTTTATATTATACCCTTTCGTGGATGAATTATGCTTATTTTCACATCTAGGATTTACATATACAACATATATTACTGTCAAGAGGGAATTTTTCTCAGTATTTAGATATTTAGATTCAAAATAAGAAAGGGATCAATTCAATTATAAACCTGCAAAGCAAAGATTAGGATTGGGTTGGGTTGCGCTATATATATCAAAGAGTATACAATAATGATGTATTTGGTGAATCAAATACATGGTCTAATAACAAACCATTTTAACATAACATTTTAATGAGTTGATAATATTAATTGAATATTGAATATTTTTTGAAAGATTTTTGTTAAAGGTTTCATTCATGCTTAATCTATATCGAGTAGACCTTGTTGTTGTGAG
		</sequence>
		<sequence>
			<taxon idref="Catopsis_wangerinii"/>
			??????????????????????????????????????????????????????????????????????????????????????????????????????????????????????????????????????????????????????????????????????????????????????????????????????????????????????????????????????????????????????????????????????????????????????????????????????????????????????????????????????????????????????????????????????????????????????????????????????????????????????????????????????????????????????????????????????????????????????????????????????????????????????????????????????????????????????????????????????????????????????????????????????????????????????????????????????????????????????????????????????????????????????????????????????????????????????????????????????????????????????????????????????????????????????????????
		</sequence>
		<sequence>
			<taxon idref="Cipuropsis_amicorum"/>
			??????????????????????????????????????????????????????????????????????????????????????????????????????????????????????????????????????????????????????????????????????????????????????????????????????????????????????????????????????????????????????????????????????????????????????????????????????????????????????????????????????????????????????????????????????????????????????????????????????????????????????????????????????????????????????????????????????????????????????????????????????????????????????????????????????????????????????????????????????????????????????????????????????????????????????????????????????????????????????????????????????????????????????????????????????????????????????????????????????????????????????????????????????????????????????????????
		</sequence>
		<sequence>
			<taxon idref="Connellia_nutans"/>
			??????????????????????????????????????????????????????????????????????????????????????????????????????????????????????????????????????????????????????????????????????????????????????????????????????????????????????????????????????????????????????????????????????????????????????????????????????????????????????????????????????????????????????????????????????????????????????????????????????????????????????????????????????????????????????????????????????????????????????????????????????????????????????????????????????????????????????????????????????????????????????????????????????????????????????????????????????????????????????????????????????????????????????????????????????????????????????????????????????????????????????????????????????????????????????????????
		</sequence>
		<sequence>
			<taxon idref="Cottendorfia_florida"/>
			ATAATTATAATAAAGTGAAATATGTCGAAATCCTTTTTGGAATAATAACAAATCGAAAATAAATGTCCGATAGCAAGTTGATCAGTTAATTCAATAAGAGATAAATGGGAGATAGCACTCGATTTAGTTGGTACCACCCAACCGAATCCGATTCAATCGTTTACTCATTCAATGAGTCAATTTTCAAGTTCAGCCAATC--TTTTTTTTTAAAAAAAAAATTGTAAGTAGATGAAATCGTGAATAAATGTGATTCATTTCTCTATCATTATAGAAAATAAGATACGTATTATATTACTTATGGAATTCTAACCCGAACTCGATTTATGATTCATTATTTCGATCTTATTGGCCTTTGTTCTTTATTTTTTATTTTTCATATAGATTTCCGTCTTTATATTATACCCTTTCGTGGATGAATTATGCCTATTTTCACATCTAGGATTTACATATACAACATATATTACTGTCAAAAGGGAATTTTCCTCAGTATTTAGATATTTAGATTCAAAATAAGAAAGGGATCAATTCAATTATAAACCTGCAAAACAAAGATTAGGA-----TTGGGTTGCGCTATATATATCAAAGAGTATACAATAATGATGTATTTGGTGAATAAAATACATGGTCTAATAACAAACCATTTTAACATAACATTTTAATGAGTTGATAATATTAATTGAATATTGAATATTTTTTGAAAGATTTTTGTTAAAGGTTTCATTCATGCCTAATCCATATCGAGTAGACCTTGTTGTTGTGAG
		</sequence>
		<sequence>
			<taxon idref="Cryptanthus_acaulis"/>
			??????????????????????????????????????????????????????????????????????????????????????????????????????????????????????????????????????????????????????????????????????????????????????????????????????????????????????????????????????????????????????????????????????????????????????????????????????????????????????????????????????????????????????????????????????????????????????????????????????????????????????????????????????????????????????????????????????????????????????????????????????????????????????????????????????????????????????????????????????????????????????????????????????????????????????????????????????????????????????????????????????????????????????????????????????????????????????????????????????????????????????????????????????????????????????????????
		</sequence>
		<sequence>
			<taxon idref="Cryptanthus_bahianus"/>
			ATAATTTTAATAAAGTGAAATATGTCGAAATCCTTTTTGGAATAATACCAAATCGAAAATAAATGTCCGATAGCAAGTTGATCAGTTAATTCAATAAGAGATAAATGGGAGATAGCACTCGATTTAGTTGGTACCACCCAACCGAATCCGATTCACTCGTTTACTCATTGAATGAGTCAATTTTCGAGTTCAGCCAATC-CTTTT----------------------------------------------------------------------------------------------------------------------------------------------------------------------TTTTTCATATAGATTTCCGTCTTTATATTATACCCTTTCGTGGATGAATTATGCCTATTTTCACATCTAGGATTTACATATACAACATATATTACTGTCAAGAGGGAATTTTTCTCAG--------TATTTAGATTCAAAATAAGAAAGGGATCAATTCAATTATAAACCTGCAAAACAAAGATTAGGATTGGGTTGGGTTGCGCTATATATATCAAAGAGTATACAATAATGATGTATTTGGTGAATCAAATACATGGTCTAATAACAAACCATTTTAACATAACATTTTAATGAGTTGATAATATTAATTGAATATTGAATATTTTTTGAAAGATTTTTGTTAAAGGTTTCATTCATGCCTAATCCATATCGAGTAGACCTTGTTGTTGTG??
		</sequence>
		<sequence>
			<taxon idref="Cryptanthus_beuckeri"/>
			ATAATTTTAATAAAGCGAAATATGTCGAAATCCTTTTTGGAATAATACCAAATCGAAAATAAATGTCCGATAGCAGGTTGATCAGTTAATTCAATAAGAGATAAATGGG-GATAGCACTCGATTTAGTTGGTACCACCCAACCGAATCCGATTCACTCGTTTACTCATTCAATGAGTAAATTTTCAA---------------------------------TT---------------AATGAGTAAATTTT---------------------------------------------------------AAGTTCAGACA----------------------ATCTT---------------------T---TTTTTCATATAGATTTCCGTCTTTATATTATACCCTTTCGTGGATGAATTATGCCTATTTTCACATCTAGGATTTACATATACAACATATATTACTGTCAAGAGGGAATTTTTCTCAG--------TATTTAGATTCAAAATAAGAAAGGGATCAATTCAATTATAAACCTGCAAAACAAAGATTAGGATTGGGTTGGGTTGCGCTATATATATCAAAGAGTATACAATAATGATGTATTTGGTGAATCAAATACATGGTCTAATAACAAACCATTTTAACATAACATTTTAATGAGTTGATAATATTAATTGAATATTGAATATTTTTTGAAAGATTTTTGTTAAAGGTTTCATTCATGCCTAATCCATATCGAGTAGACCTTGTTGTTGTGAG
		</sequence>
		<sequence>
			<taxon idref="Cryptanthus_bromelioides"/>
			??????????????????????????????????????????????????????????????????????????????????????????????????????????????????????????????????????????????????????????????????????????????????????????????????????????????????????????????????????????????????????????????????????????????????????????????????????????????????????????????????????????????????????????????????????????????????????????????????????????????????????????????????????????????????????????????????????????????????????????????????????????????????????????????????????????????????????????????????????????????????????????????????????????????????????????????????????????????????????????????????????????????????????????????????????????????????????????????????????????????????????????????????????????????????????????????
		</sequence>
		<sequence>
			<taxon idref="Cryptanthus_burle-marxii"/>
			??????????????????????????????????????????????????????????????????????????????????????????????????????????????????????????????????????????????????????????????????????????????????????????????????????????????????????????????????????????????????????????????????????????????????????????????????????????????????????????????????????????????????????????????????????????????????????????????????????????????????????????????????????????????????????????????????????????????????????????????????????????????????????????????????????????????????????????????????????????????????????????????????????????????????????????????????????????????????????????????????????????????????????????????????????????????????????????????????????????????????????????????????????????????????????????????
		</sequence>
		<sequence>
			<taxon idref="Cryptanthus_colnagoi"/>
			???????????????????????????????????TTTGGAATAATACCAAATCGAAAATAAATGTCCGATAGCAAGTTGATCAGTTAATTCAATAAGAGATAAATGGG-GATAGCACTCGATTTAGTTGGTACCACCCAACCGAATCCGATTCACTCGTTTACTCATTCAATGAGTAAATTTTCAAGTTCAGCCCATCTTTTTT----------------------------------------------------------------------------------------------------------------------------------------------------------------------TTTTTCATATAGATTTCCGTCTTTATATTATACCCTTTCGTGGATGAATTATGCCTATTTTCACATCTAGGATTTACATATACAACATATATTACTGTCAAGAGGGAATTTTTCTCAG--------TATTTAGATTCAAAATAAGAAAGGGATCAATTCAATTATAAAC?TGCAAAACAAAGATTAGGATTGGGTTGGGTTGCGCTATATATATCAAAGAGTATACAATAATGATGTATTTGGTGAATCAAATACATGGTCTAATAACAAACCATTTTAACATAACATTTTAATGAGTTGATAATATTAATTGAATATTGAATATTTTTTGAAAGATTTTTGTTAAAGGTTTCATTCATGC?TAATCCATATCGAGTAGAC?TTGTTGTTGTG??
		</sequence>
		<sequence>
			<taxon idref="Cryptanthus_diamantinensis"/>
			???????????????????????????????????TTTGGAATAATACCAAATCGAAAATAAATGTCCGATAGCAAGTTGATCAGTTAATTCAATAAGAGATAAATGGG-GATAGCACTCGATTTAGTTGGTACCACCCAACCGAATCCGATTCACTCGTTTACTCATTCAATGAGTAAATTTTCAAGTTCAGCCAATC--TTTT----------------------------------------------------------------------------------------------------------------------------------------------------------------------TTTTTCATATAGATTTCCGTCTTTATATTATACCCTTTCGTGGATGAATTATGCCTATTTTCACATCTAGGATTTACATATACAACATATATTACTGTCAAGAGGGAATTTTTCTCAG--------TATTTAGATTCAAAATAAGAAAGGGATCAATTCAATTATAAACCTGCAAAACAAAGATTAGGATTGGGTTGGGTTGCGCTATATATATCAAAGAGTATACAATAATGATGTATTTGGTGAATCAAATACATGGTCTAATAACAAACCATTTTAACATAACATTTTAATGAGTTGATAATATTAATTGAATATTGAATATTTTTTGAAAGATTTTTGTTAAAGGTTTCATTCATGCCTAATCCATATCGAGTAGACCTTGTTGTTGTG??
		</sequence>
		<sequence>
			<taxon idref="Cryptanthus_dianae"/>
			??????????????????????????????????????????????????????????????????????????????????????????????????????????????????????????????????????????????????????????????????????????????????????????????????????????????????????????????????????????????????????????????????????????????????????????????????????????????????????????????????????????????????????????????????????????????????????????????????????????????????????????????????????????????????????????????????????????????????????????????????????????????????????????????????????????????????????????????????????????????????????????????????????????????????????????????????????????????????????????????????????????????????????????????????????????????????????????????????????????????????????????????????????????????????????????????
		</sequence>
		<sequence>
			<taxon idref="Cryptanthus_maritimus"/>
			??????????????????????????????????????????????????????????????????????????????????????????????????????????????????????????????????????????????????????????????????????????????????????????????????????????????????????????????????????????????????????????????????????????????????????????????????????????????????????????????????????????????????????????????????????????????????????????????????????????????????????????????????????????????????????????????????????????????????????????????????????????????????????????????????????????????????????????????????????????????????????????????????????????????????????????????????????????????????????????????????????????????????????????????????????????????????????????????????????????????????????????????????????????????????????????????
		</sequence>
		<sequence>
			<taxon idref="Cryptanthus_ruthae"/>
			??????????????????????????????????????????????????????????????????????????????????????????????????????????????????????????????????????????????????????????????????????????????????????????????????????????????????????????????????????????????????????????????????????????????????????????????????????????????????????????????????????????????????????????????????????????????????????????????????????????????????????????????????????????????????????????????????????????????????????????????????????????????????????????????????????????????????????????????????????????????????????????????????????????????????????????????????????????????????????????????????????????????????????????????????????????????????????????????????????????????????????????????????????????????????????????????
		</sequence>
		<sequence>
			<taxon idref="Cryptanthus_teretifolius"/>
			??????????????????????????????????????????????????????????????????????????????????????????????????????????????????????????????????????????????????????????????????????????????????????????????????????????????????????????????????????????????????????????????????????????????????????????????????????????????????????????????????????????????????????????????????????????????????????????????????????????????????????????????????????????????????????????????????????????????????????????????????????????????????????????????????????????????????????????????????????????????????????????????????????????????????????????????????????????????????????????????????????????????????????????????????????????????????????????????????????????????????????????????????????????????????????????????
		</sequence>
		<sequence>
			<taxon idref="Cryptanthus_warren-loosei"/>
			????????????????????????????AATCCT-TTTTGGATAATACCAAATCGAAAATAAATGTCCRATAGCAAGTTGATCAGTTAATTCAATAAGAGATAAATGGGAGATAGCACTCGATTTAGTTGGTACCACCCAACCGAATCCGATTCACTCGTTTACTCATTCAATGAGTAAATTTTCAAGTTCAGCCAATCTTTTTTTTTTTAAAAAAAAAATTGCAAGTAGATGAAATCGTGAATAAATGTGTTTCATTTTTATATCATTATATAAAAAAAGATCCATATTATATTACTTATGGAATTCGAACCCGAACTCGATTTATGATTTATTATTTGGATCTTATTGGCCTTTGTTCTTTATTTTTGATTTTTAATATAGATTTCCGTCTTTATATTATACCCTTTCGTGGATGAATTATGCCTATTTTCACATCTAGGATTTACATATACAACATATATTACTGTCAAGAGGGAATTTTTCTCAGTATTTAGATATTTAGATTCAAAATAAGAAAGGGATCAATTCAATTATAAACCTGCAAAACAAAGATTAGGATTGGGTTGGGTTGCGCTATATATATCAAAGAGTATACAATAATGATGTATTTGGTGAATCAAATACATGGTCTAATAACAAACCATTTTAACATAACATTTTAATGAGTTGATAATATTAATTGAATATTGAATATTTTTTGAAAGATTTTTGTTAAAGGTTTCATTCATGCCTAATCCATATCGAGTAGACCTTGTTGTTGTG??
		</sequence>
		<sequence>
			<taxon idref="Cryptanthus_zonatus"/>
			??????????????????????????????????????????????????????????????????????????????????????????????????????????????????????????????????????????????????????????????????????????????????????????????????????????????????????????????????????????????????????????????????????????????????????????????????????????????????????????????????????????????????????????????????????????????????????????????????????????????????????????????????????????????????????????????????????????????????????????????????????????????????????????????????????????????????????????????????????????????????????????????????????????????????????????????????????????????????????????????????????????????????????????????????????????????????????????????????????????????????????????????????????????????????????????????
		</sequence>
		<sequence>
			<taxon idref="Deinacanthon_urbanianum"/>
			??????????????????????????????????????????????????????????????????????????????????CAGTTAATTCAATAAGAGATAAATGGGAGATAGCACTCGATTTAGTTGGTACCACCCAACCGAATCCGATTCAATCGTTTACTCATTCAATGAGTAAATTTTTAAGTTCAGCCAATCTTTTTTTTTTTAAAAAAAAAATTGCAAGTAGATGAAATCGTGAATAAATGTGTTTCATTTCTCTATCATTATATAAAATAAGATCCATATTATATTACTTAGGGAATTCGAACCCGAACTCGATTTATGATTTATTATTTCGATCTTATTGGCCTTTGTTCTTTATTTTTGATTTTTCATATGGATTCCCGTCTTTATATTATACCCTTTCGTGGATGAATTATGCCTATTTTCACATCTAGGATTTACATATACAACATATATTACTGTCAAGAGGGAATTTTTCTCAGTATTTAGATATTTAGATTCAAAATAAGAAAGGGATCAATTCAATTATAAACCCGCAAAACAAAGATTAGGATTGGGTTGGGTTGCGCTATATATATCAAAGAGTATACAATAATGATGTATTTGGTGAATCAAATACATGGTCTAATAACAAACCATTTTAACATAACATTTTAATGAGTTGATAATATTAATTGAATATTGAATATTTTTTGAAAGATTTTTGTTAAAGGTTTCATTCATGCCTAATCCATATCGAGTAGACCTTGTTGTTGTGAG
		</sequence>
		<sequence>
			<taxon idref="Deuterocohnia_abstrusa"/>
			??????????????????????????????????????????????????????????????????????????????????????????????????????????????????????????????????????????????????????????????????????????????????????????????????????????????????????????????????????????????????????????????????????????????????????????????????????????????????????????????????????????????????????????????????????????????????????????????????????????????????????????????????????????????????????????????????????????????????????????????????????????????????????????????????????????????????????????????????????????????????????????????????????????????????????????????????????????????????????????????????????????????????????????????????????????????????????????????????????????????????????????????????????????????????????????????
		</sequence>
		<sequence>
			<taxon idref="Deuterocohnia_brevifolia"/>
			??????????????????????????????????????????????????????????????????????????????????CAGTTAATTCAATAAGAGATAAATGGGAGATAGCACTCGGTTTAGTTGGTACCACCCAACCGAATCCGATTCAATCGTTTACTCATTGAATGAGTAAATTTTCAAGTTCAACCAATCTTTTTTTTTTTAAAAAAAAAATTGCAAGTAGATGAAATCGTGAATAAATGTGTTTCATTTCTCTATCATTATAGAAAATAAGATCCATATTATATTACTTATGGAATTCGAACCCGAACTCGATTTATGATTCATTATTTCGATCTTATTGGCCTTTGTTCTTTATTTTTTATTTTTCATATAGATTTCCGTCTTTATATTATACCCTTTCGTGGATGAATTATGCCTCTTTTCACATCTAGGATTTACATATACAACATATATTACTGTCAAGAGGGAATTTTTCTCAGTATTTAGATATTTAGATTCAAAATAAGAAAGGGATCAATTCAATTATAAACCTGTAAAACAAAGATTAGGATTGGGTTGGGTTGCGCTATATATATCAAAGAGTATACAATAATGATGTATTTGGTGAATCAAATACATGGTCTAATAACAAACCATTTTAACATAACATTTTAATGAGTTGATAATATTAATTGAATATTGAATATTTTTTGAAAGATTTTTGTTAAAGGTTTCATTCATGCCTAATCCATATCGAGTAGACCTTGTTGTTGTGAG
		</sequence>
		<sequence>
			<taxon idref="Deuterocohnia_brevispicata"/>
			??????????????????????????????????????????????????????????????????????????????????CGGTTAATTCAATAAGAGATAAATGGAAGATAGCACTCGGTTTAGTTGGTACCACCCAACCGAATCCGATTCAATCGTTTACTCATTGAATGAGTCAATTTTCAAGTTCAGCCAATCTTTTTTTTTG-AAAAAATAAATTGCAAGTAGATGAAATCGTGAATAAATGTGTTTCATTTCTCTATCATTATAGAAAATAAGATCCATATTATATTACTTATGGAATTCGAACCCGAACTCGATTTATGATTCATTATTTCGATCTTATTGGCCTTTGTTCTTTATTTTTGATTTTTCATATGGATTTCCGTCTTTATATTATACCCTTTCGTGGATGAATTATGCCTCTTTTCACATCTAGGATTTACATATACAACATATATTACTGTCAAGAGGGAATTTTTCTCAGTATTTAGATATTTAGATTCAAAATAAGAAAGGGATCAATTCAATTATAAACCTGTAAAACAAAGATTAGGATTGGGTTGGGTTGCGCTATATATATCAAAGAGTATACAATAATGATGTATTTGGTGAATCAAATACATGGTCTAATAACAAACCATTTTAACATAACATTTTAATGAGTTGATAATATTAATTGAATATTGAATATTTTTTGAAAGATTTTTGTTAAAGGTTTCATTCATGCCTAATCCATATCGAGTAGACCTTGTTGTTGTGAG
		</sequence>
		<sequence>
			<taxon idref="Deuterocohnia_chrysantha"/>
			??????????????????????????????????????????????????????????????????????????????????????????????????????????????????????????????????????????????????????????????????????????????????????????????????????????????????????????????????????????????????????????????????????????????????????????????????????????????????????????????????????????????????????????????????????????????????????????????????????????????????????????????????????????????????????????????????????????????????????????????????????????????????????????????????????????????????????????????????????????????????????????????????????????????????????????????????????????????????????????????????????????????????????????????????????????????????????????????????????????????????????????????????????????????????????????????
		</sequence>
		<sequence>
			<taxon idref="Deuterocohnia_digitata"/>
			??????????????????????????????????????????????????????????????????????????????????????????????????????????????????????????????????????????????????????????????????????????????????????????????????????????????????????????????????????????????????????????????????????????????????????????????????????????????????????????????????????????????????????????????????????????????????????????????????????????????????????????????????????????????????????????????????????????????????????????????????????????????????????????????????????????????????????????????????????????????????????????????????????????????????????????????????????????????????????????????????????????????????????????????????????????????????????????????????????????????????????????????????????????????????????????????
		</sequence>
		<sequence>
			<taxon idref="Deuterocohnia_gableana"/>
			??????????????????????????????????????????????????????????????????????????????????????????????????????????????????????????????????????????????????????????????????????????????????????????????????????????????????????????????????????????????????????????????????????????????????????????????????????????????????????????????????????????????????????????????????????????????????????????????????????????????????????????????????????????????????????????????????????????????????????????????????????????????????????????????????????????????????????????????????????????????????????????????????????????????????????????????????????????????????????????????????????????????????????????????????????????????????????????????????????????????????????????????????????????????????????????????
		</sequence>
		<sequence>
			<taxon idref="Deuterocohnia_glandulosa"/>
			??????????????????????????????????????????????????????????????????????????????????CAGTTAATTCAATAAGAGATAAATGGGAGATAGCACTCGGTTTAGTTGGTACCACCCAACCGAATCCGATTCAATCGTTTACTCATTGAATGAGTCAATTTTCAAGTTCAGCCAATCTTTTTTTTTTGAAAAAAAAAATTGCAAGTAGATGAAATCGTGAATAAATGTGTTTCATTTCTCTATCATTATAGAAAATAAGATCCATATTATATTACTTATGGAATTCGAACCCGAACTCGATTTATGATTCATTATTTCGATCTTCTTGGCCTTTGTTCTTTATTTTTGATTTTTCATATAGATTTCCGTCTTTATATTATACCCTTTCGTGGATGAATTATGCCTCTTTTCACATCTAGGATTTACATATACAACATATATTACTGTCAAGAGGGAATTTTTCTCAGTATTTAGATATTTAGATTCAAAATAAGAAAGGGATCAATTCAATTATAAACCTGTAAAACAAGGATTAGGA-----TTGGGTTGCGCTATATATATCAAAGAGTATACAATAATGATGTATTTGGTGAATCAAATACATGGTCTAATAACAAACCATTTTAACATAACATTTTAATGAGTTGATAATATTAATTGAATATTGAATATTTTTTGAAAGATTTTTGTTAAAGGTTTCATTCATGCCTAATCCATATCGAGTAGACCTTGTTGTTGTGAG
		</sequence>
		<sequence>
			<taxon idref="Deuterocohnia_haumanii"/>
			??????????????????????????????????????????????????????????????????????????????????????????????????????????????????????????????????????????????????????????????????????????????????????????????????????????????????????????????????????????????????????????????????????????????????????????????????????????????????????????????????????????????????????????????????????????????????????????????????????????????????????????????????????????????????????????????????????????????????????????????????????????????????????????????????????????????????????????????????????????????????????????????????????????????????????????????????????????????????????????????????????????????????????????????????????????????????????????????????????????????????????????????????????????????????????????????
		</sequence>
		<sequence>
			<taxon idref="Deuterocohnia_longipetala"/>
			ATAATTATAATAAAGTTAAATATGTCGAAATCCTTTTTGGAATAATACCAAATCTAAAATAAATGTCCGATAGCAAGTTGATCAGTTAATTCAATAAGAGATAAATGGGAGATAGCACTCGGTTTAGTTGGTACCACCCAACCGAATCCGATTCAATCGTTTACTCATTGAATGAGTCAATTTTCAAGTTCAGCCAATCTTTTTTTTTTTAAA----AAATTGCAAGTAGATGAAATCGTGAATAAATGTGTTTCATTTCTCTATCATTATAGAAAATAAGATCCATATTATATTACTTATGGAATTCGAACCCGAACTCGATTTATGATTCATTATTTCGATCTTATTGGCCTTTGTTCTTTATTTTTGATTTTTCATATAGATTTCCGTCTTTATATTATACCCTTTCGTGGATGAATTATGCCTCTTTTCACATCTAGGATTTACATATACAACATATATTACTGTCAAGAGGGAATTTTTCTCAGTATTTAGATATTTAGATTCAAAATAAGAAAGGGATCAATTCAATTATAAACCTGTAAAACAAAGATTAGGATTGGGTTGGGTTGCGCTATATATATCAAAGAGTATACAATAATGATGTATTTGGTGAATCAAATACATGGTCTAATAACAAACCATTTTAACATAACATTTTAATGAGTTGATAATATTAATTGAATATTGAATATTTTTTGAAAGATTTTTGTTAAAGGTTTCATTCATGCCTAATCCATATCGAGTAGACCTTGTTGTTGTGAG
		</sequence>
		<sequence>
			<taxon idref="Deuterocohnia_lotteae"/>
			??????????????????????????????????????????????????????????????????????????????????CAGTTAATTCAATAAGAGATAAATGGGAGATAGCACTCGGTTTAGTTGGTACCACCCAACCGAATCCGATTCAATCGTTTACTCATTGAATGAGTCAATTTTCAAGTTCAGCCAATCTTTTTTTTTTGAAAAAAAAAATTGCAAGTAGATGAAATCGTGAATAAATGTGTTTCATTTCTCTATCATTATAGAAAATAAGATCCATATTATATTACTTATGGAATTCGAACCCGAACTCGATTTATGATTCATTATTTCGATCTTCTTGGCCTTTGTTCTTTATTTTTGATTTTTCATATAGATTTCCGTCTTTATATTATACCCTTTCGTGGATGAATTATGCCTCTTTTCACATCTAGGATTTACATATACAACATATATTACTGTCAAGAGGGAATTTTTCTCAGTATTTAGATATTTAGATTCAAAATAAGAAAGGGATCAATTCAATTATAAACCTGTAAAACAAAGATTAGGA-----TTGGGTTGCGCTATATATATCAAAGAGTATACAATAATGATGTATTTGGTGAATCAAATACATGGTCTAATAACAAACCATTTTAACATAACATTTTAATGAGTTGATAATATTAATTGAATATTGAATATTTTTTGAAAGATTTTTGTTAAAGGTTTCATTCATGCCTAATCCATAACGAGTAGACCTTGTTGTTGTGAG
		</sequence>
		<sequence>
			<taxon idref="Deuterocohnia_meziana"/>
			??????????????????????????????????????????????????????????????????????????????????????????????????????????????????????????????????????????????????????????????????????????????????????????????????????????????????????????????????????????????????????????????????????????????????????????????????????????????????????????????????????????????????????????????????????????????????????????????????????????????????????????????????????????????????????????????????????????????????????????????????????????????????????????????????????????????????????????????????????????????????????????????????????????????????????????????????????????????????????????????????????????????????????????????????????????????????????????????????????????????????????????????????????????????????????????????
		</sequence>
		<sequence>
			<taxon idref="Deuterocohnia_meziana_subsp._carmineoviridiflora"/>
			??????????????????????????????????????????????????????????????????????????????????????????????????????????????????????????????????????????????????????????????????????????????????????????????????????????????????????????????????????????????????????????????????????????????????????????????????????????????????????????????????????????????????????????????????????????????????????????????????????????????????????????????????????????????????????????????????????????????????????????????????????????????????????????????????????????????????????????????????????????????????????????????????????????????????????????????????????????????????????????????????????????????????????????????????????????????????????????????????????????????????????????????????????????????????????????????
		</sequence>
		<sequence>
			<taxon idref="Deuterocohnia_meziana_subsp._pedicellata"/>
			??????????????????????????????????????????????????????????????????????????????????????????????????????????????????????????????????????????????????????????????????????????????????????????????????????????????????????????????????????????????????????????????????????????????????????????????????????????????????????????????????????????????????????????????????????????????????????????????????????????????????????????????????????????????????????????????????????????????????????????????????????????????????????????????????????????????????????????????????????????????????????????????????????????????????????????????????????????????????????????????????????????????????????????????????????????????????????????????????????????????????????????????????????????????????????????????
		</sequence>
		<sequence>
			<taxon idref="Deuterocohnia_recurvipetala"/>
			??????????????????????????????????????????????????????????????????????????????????????????????????????????????????????????????????????????????????????????????????????????????????????????????????????????????????????????????????????????????????????????????????????????????????????????????????????????????????????????????????????????????????????????????????????????????????????????????????????????????????????????????????????????????????????????????????????????????????????????????????????????????????????????????????????????????????????????????????????????????????????????????????????????????????????????????????????????????????????????????????????????????????????????????????????????????????????????????????????????????????????????????????????????????????????????????
		</sequence>
		<sequence>
			<taxon idref="Deuterocohnia_scapigera"/>
			??????????????????????????????????????????????????????????????????????????????????CGGTTAATTCAATAAGAGATAAATGGAAGATAGCACTCGGTTTAGTTGGTACCACCCAACCGAATCCGATTCAATCGTTTACTCATTGAATGAGTCAATTTTCAAGTTCAGCCAATCTTTTTTTTTG-AAAAAATAAATTGCAAGTAGATGAAATCGTGAATAAATGTGTTTCATTTCTCTATCATTATAGAAAATAAGATCCATATTATATTACTTATGGAATTCGAACCCGAACTCGATTTATGATTCATTATTTCGATCTTATTGGCCTTTGTTCTTTATTTTTGATTTTTCATATGGATTTCCGTCTTTATATTATACCCTTTCGTGGATGAATTATGCCTCTTTTCACATCTAGGATTTACATATACAACATATATTACTGTCAAGAGGGAATTTTTCTCAGTATTTAGATATTTAGATTCAAAATAAGAAAGGGATCAATTCAATTATAAACCTGTAAAACAAAGATTAGGATTGGGTTGGGTTGCGCTATATATATCAAAGAGTATACAATAATGATGTATTTGGTGAATCAAATACATGGTCTAATAACAAACCATTTTAACATAACATTTTAATGAGTTGATAATATTAATTGAATATTGAATATTTTTTGAAAGATTTTTGTTAAAGGTTTCATTCATGCCTAATCCATATCGAGTAGACCTTGTTGTTGTGAG
		</sequence>
		<sequence>
			<taxon idref="Deuterocohnia_schreiteri"/>
			??????????????????????????????????????????????????????????????????????????????????????????????????????????????????????????????????????????????????????????????????????????????????????????????????????????????????????????????????????????????????????????????????????????????????????????????????????????????????????????????????????????????????????????????????????????????????????????????????????????????????????????????????????????????????????????????????????????????????????????????????????????????????????????????????????????????????????????????????????????????????????????????????????????????????????????????????????????????????????????????????????????????????????????????????????????????????????????????????????????????????????????????????????????????????????????????
		</sequence>
		<sequence>
			<taxon idref="Deuterocohnia_seramisiana"/>
			??????????????????????????????????????????????????????????????????????????????????????????????????????????????????????????????????????????????????????????????????????????????????????????????????????????????????????????????????????????????????????????????????????????????????????????????????????????????????????????????????????????????????????????????????????????????????????????????????????????????????????????????????????????????????????????????????????????????????????????????????????????????????????????????????????????????????????????????????????????????????????????????????????????????????????????????????????????????????????????????????????????????????????????????????????????????????????????????????????????????????????????????????????????????????????????????
		</sequence>
		<sequence>
			<taxon idref="Deuterocohnia_strobilifera_var._inermis"/>
			??????????????????????????????????????????????????????????????????????????????????????????????????????????????????????????????????????????????????????????????????????????????????????????????????????????????????????????????????????????????????????????????????????????????????????????????????????????????????????????????????????????????????????????????????????????????????????????????????????????????????????????????????????????????????????????????????????????????????????????????????????????????????????????????????????????????????????????????????????????????????????????????????????????????????????????????????????????????????????????????????????????????????????????????????????????????????????????????????????????????????????????????????????????????????????????????
		</sequence>
		<sequence>
			<taxon idref="Deuterocohnia_strobilifera_var._strobilifera"/>
			??????????????????????????????????????????????????????????????????????????????????????????????????????????????????????????????????????????????????????????????????????????????????????????????????????????????????????????????????????????????????????????????????????????????????????????????????????????????????????????????????????????????????????????????????????????????????????????????????????????????????????????????????????????????????????????????????????????????????????????????????????????????????????????????????????????????????????????????????????????????????????????????????????????????????????????????????????????????????????????????????????????????????????????????????????????????????????????????????????????????????????????????????????????????????????????????
		</sequence>
		<sequence>
			<taxon idref="Disteganthus_basilateralis"/>
			????????????????????????????????????TTTGGATAATACCAAATCGAAAATAAATGTCCGATAGCAAGTTGATCAGTTAATTCAATAAGAGATAAATGGGAGATAGCACTCGATTTAGTTGGTACCACCCAACCGAATCCGATTCACTCGTTTACTCATTCAATGAGTAAATTTTCAAGTTCAGCCAATCTTTTTTTTTTC-AAAAAAAAATTGCAAGTAGATGAAATCGTGAATAAATGTGTTTCATTTCTCTATCATTATATAAAAAAAGATCCATATTATATTACTTATGGAATTCGAACCCGAACTCGATTTATGATTTATTATTTGGATCTTATTGGCCTTTGTTCTTTATTTTGGATTTTTCATATAGATTTCCGTCTTTATATTATACCCTTTCGTGGATGAATTATGCCTATTTTCACATCTAGGATTTACATATACAACATATATTACTGTCAAGGGGGAATTTTTCTCAGTATTTAGATATTTAGATTCCAAATAAGAAAGGGATCAATTCAATTATAAACCTGCAAAACAAAGATTAGGATTGGGTTGGGTTGCGCTATATATATCAAAGAGTATACAATAATGATGTATTTGGTGAATCAAATACATGGTCTAATAACAAACCGTTTTAACATAACATTTTAATGAGTTGATAATATTAATTGAATATTGAATATTTTTTGAAAGATTTTTGTTAAAGGTTTCATTCATGCCTAATCCATATCGAGTAGACCTTGTTGTTGTG??
		</sequence>
		<sequence>
			<taxon idref="Disteganthus_lateralis"/>
			??????????????????????????????????????????????????????????????????????????????????????????????????????????????????????????????????????????????????????????????????????????????????????????????????????????????????????????????????????????????????????????????????????????????????????????????????????????????????????????????????????????????????????????????????????????????????????????????????????????????????????????????????????????????????????????????????????????????????????????????????????????????????????????????????????????????????????????????????????????????????????????????????????????????????????????????????????????????????????????????????????????????????????????????????????????????????????????????????????????????????????????????????????????????????????????????
		</sequence>
		<sequence>
			<taxon idref="Dyckia_acutiflora"/>
			??????????????????????????????????????????????????????????????????????????????????????????????????????????????????????????????????????????????????????????????????????????????????????????????????????????????????????????????????????????????????????????????????????????????????????????????????????????????????????????????????????????????????????????????????????????????????????????????????????????????????????????????????????????????????????????????????????????????????????????????????????????????????????????????????????????????????????????????????????????????????????????????????????????????????????????????????????????????????????????????????????????????????????????????????????????????????????????????????????????????????????????????????????????????????????????????
		</sequence>
		<sequence>
			<taxon idref="Dyckia_areniticola"/>
			??????????????????????????????????????????????????????????????????????????????????????????????????????????????????????????????????????????????????????????????????????????????????????????????????????????????????????????????????????????????????????????????????????????????????????????????????????????????????????????????????????????????????????????????????????????????????????????????????????????????????????????????????????????????????????????????????????????????????????????????????????????????????????????????????????????????????????????????????????????????????????????????????????????????????????????????????????????????????????????????????????????????????????????????????????????????????????????????????????????????????????????????????????????????????????????????
		</sequence>
		<sequence>
			<taxon idref="Dyckia_aurea"/>
			??????????????????????????????????????????????????????????????????????????????????????????????????????????????????????????????????????????????????????????????????????????????????????????????????????????????????????????????????????????????????????????????????????????????????????????????????????????????????????????????????????????????????????????????????????????????????????????????????????????????????????????????????????????????????????????????????????????????????????????????????????????????????????????????????????????????????????????????????????????????????????????????????????????????????????????????????????????????????????????????????????????????????????????????????????????????????????????????????????????????????????????????????????????????????????????????
		</sequence>
		<sequence>
			<taxon idref="Dyckia_beateae"/>
			??????????????????????????????????????????????????????????????????????????????????????????????????????????????????????????????????????????????????????????????????????????????????????????????????????????????????????????????????????????????????????????????????????????????????????????????????????????????????????????????????????????????????????????????????????????????????????????????????????????????????????????????????????????????????????????????????????????????????????????????????????????????????????????????????????????????????????????????????????????????????????????????????????????????????????????????????????????????????????????????????????????????????????????????????????????????????????????????????????????????????????????????????????????????????????????????
		</sequence>
		<sequence>
			<taxon idref="Dyckia_brachyphylla"/>
			??????????????????????????????????????????????????????????????????????????????????????????????????????????????????????????????????????????????????????????????????????????????????????????????????????????????????????????????????????????????????????????????????????????????????????????????????????????????????????????????????????????????????????????????????????????????????????????????????????????????????????????????????????????????????????????????????????????????????????????????????????????????????????????????????????????????????????????????????????????????????????????????????????????????????????????????????????????????????????????????????????????????????????????????????????????????????????????????????????????????????????????????????????????????????????????????
		</sequence>
		<sequence>
			<taxon idref="Dyckia_bracteata"/>
			??????????????????????????????????????????????????????????????????????????????????????????????????????????????????????????????????????????????????????????????????????????????????????????????????????????????????????????????????????????????????????????????????????????????????????????????????????????????????????????????????????????????????????????????????????????????????????????????????????????????????????????????????????????????????????????????????????????????????????????????????????????????????????????????????????????????????????????????????????????????????????????????????????????????????????????????????????????????????????????????????????????????????????????????????????????????????????????????????????????????????????????????????????????????????????????????
		</sequence>
		<sequence>
			<taxon idref="Dyckia_braunii"/>
			??????????????????????????????????????????????????????????????????????????????????????????????????????????????????????????????????????????????????????????????????????????????????????????????????????????????????????????????????????????????????????????????????????????????????????????????????????????????????????????????????????????????????????????????????????????????????????????????????????????????????????????????????????????????????????????????????????????????????????????????????????????????????????????????????????????????????????????????????????????????????????????????????????????????????????????????????????????????????????????????????????????????????????????????????????????????????????????????????????????????????????????????????????????????????????????????
		</sequence>
		<sequence>
			<taxon idref="Dyckia_brevifolia"/>
			??????????????????????????????????????????????????????????????????????????????????????????????????????????????????????????????????????????????????????????????????????????????????????????????????????????????????????????????????????????????????????????????????????????????????????????????????????????????????????????????????????????????????????????????????????????????????????????????????????????????????????????????????????????????????????????????????????????????????????????????????????????????????????????????????????????????????????????????????????????????????????????????????????????????????????????????????????????????????????????????????????????????????????????????????????????????????????????????????????????????????????????????????????????????????????????????
		</sequence>
		<sequence>
			<taxon idref="Dyckia_choristaminea"/>
			??????????????????????????????????????????????????????????????????????????????????????????????????????????????????????????????????????????????????????????????????????????????????????????????????????????????????????????????????????????????????????????????????????????????????????????????????????????????????????????????????????????????????????????????????????????????????????????????????????????????????????????????????????????????????????????????????????????????????????????????????????????????????????????????????????????????????????????????????????????????????????????????????????????????????????????????????????????????????????????????????????????????????????????????????????????????????????????????????????????????????????????????????????????????????????????????
		</sequence>
		<sequence>
			<taxon idref="Dyckia_cinerea"/>
			??????????????????????????????????????????????????????????????????????????????????????????????????????????????????????????????????????????????????????????????????????????????????????????????????????????????????????????????????????????????????????????????????????????????????????????????????????????????????????????????????????????????????????????????????????????????????????????????????????????????????????????????????????????????????????????????????????????????????????????????????????????????????????????????????????????????????????????????????????????????????????????????????????????????????????????????????????????????????????????????????????????????????????????????????????????????????????????????????????????????????????????????????????????????????????????????
		</sequence>
		<sequence>
			<taxon idref="Dyckia_dawsonii"/>
			ATAATTATAATAAAGTTAAATATGTCGAAATCCTTTTTGGAATAATACCAAATCTAAAATAAATGTCCGATAGCAAGTTGATCAGTTAATTCAATAAGAGATAAATGGAGGATAGCACTCGGTTTAGTTGGTACCACCCAACCGAATCCGATTCAATCGTTTACTCATTGAATGAGTCAATTTTCAAGTTCAGCCAATCTTTTTTTTTT-AAAAAAGAAATTGCAAGTAGATGAAATCGTGAATAAATGTGTTTCATTTCTCTATCCTTATAGAAAATAAGATCCATATTATATTACTTATGGAATTCGAACCCGAACTCGATTTATGATTCATTATTTCGATCTTATTGGCCTTTGTTCTTTTTTTTTTATTTTTCATATGGATTTCCGTCTTTATATTATACCCTTTCGTGGATGAATTATGCCTCTTTTCACATCTAGGATTTACATATACAACATATATTACTGTCAAGAGGGAATTTTTCTCAGTATTTAGATATTTAGATTCAAAATAAGAAAGGGATCAATTCAATTATAAACCTGTAAAACAAAGATTAGGATTGGGTTGGGTTGCGCTATATATATCAAAGAGTATACAATAATGATGTATTTGGTGAATCAAATACATGGTCTAATAACAAACCATTTTAACATAACATTTTAATGAGTTGATAATATTAATTGAATATTGAATATTTTTTGAAAGATTTTTGTTAAAGGTTTCATTCATGCCTAATCCATATCGAGTAGACCTTGTTGTTGTGAG
		</sequence>
		<sequence>
			<taxon idref="Dyckia_delicata"/>
			??????????????????????????????????????????????????????????????????????????????????????????????????????????????????????????????????????????????????????????????????????????????????????????????????????????????????????????????????????????????????????????????????????????????????????????????????????????????????????????????????????????????????????????????????????????????????????????????????????????????????????????????????????????????????????????????????????????????????????????????????????????????????????????????????????????????????????????????????????????????????????????????????????????????????????????????????????????????????????????????????????????????????????????????????????????????????????????????????????????????????????????????????????????????????????????????
		</sequence>
		<sequence>
			<taxon idref="Dyckia_densiflora"/>
			??????????????????????????????????????????????????????????????????????????????????????????????????????????????????????????????????????????????????????????????????????????????????????????????????????????????????????????????????????????????????????????????????????????????????????????????????????????????????????????????????????????????????????????????????????????????????????????????????????????????????????????????????????????????????????????????????????????????????????????????????????????????????????????????????????????????????????????????????????????????????????????????????????????????????????????????????????????????????????????????????????????????????????????????????????????????????????????????????????????????????????????????????????????????????????????????
		</sequence>
		<sequence>
			<taxon idref="Dyckia_dissitiflora"/>
			??????????????????????????????????????????????????????????????????????????????????????????????????????????????????????????????????????????????????????????????????????????????????????????????????????????????????????????????????????????????????????????????????????????????????????????????????????????????????????????????????????????????????????????????????????????????????????????????????????????????????????????????????????????????????????????????????????????????????????????????????????????????????????????????????????????????????????????????????????????????????????????????????????????????????????????????????????????????????????????????????????????????????????????????????????????????????????????????????????????????????????????????????????????????????????????????
		</sequence>
		<sequence>
			<taxon idref="Dyckia_distachya"/>
			??????????????????????????????????????????????????????????????????????????????????????????????????????????????????????????????????????????????????????????????????????????????????????????????????????????????????????????????????????????????????????????????????????????????????????????????????????????????????????????????????????????????????????????????????????????????????????????????????????????????????????????????????????????????????????????????????????????????????????????????????????????????????????????????????????????????????????????????????????????????????????????????????????????????????????????????????????????????????????????????????????????????????????????????????????????????????????????????????????????????????????????????????????????????????????????????
		</sequence>
		<sequence>
			<taxon idref="Dyckia_duckei"/>
			??????????????????????????????????????????????????????????????????????????????????????????????????????????????????????????????????????????????????????????????????????????????????????????????????????????????????????????????????????????????????????????????????????????????????????????????????????????????????????????????????????????????????????????????????????????????????????????????????????????????????????????????????????????????????????????????????????????????????????????????????????????????????????????????????????????????????????????????????????????????????????????????????????????????????????????????????????????????????????????????????????????????????????????????????????????????????????????????????????????????????????????????????????????????????????????????
		</sequence>
		<sequence>
			<taxon idref="Dyckia_dusenii"/>
			??????????????????????????????????????????????????????????????????????????????????????????????????????????????????????????????????????????????????????????????????????????????????????????????????????????????????????????????????????????????????????????????????????????????????????????????????????????????????????????????????????????????????????????????????????????????????????????????????????????????????????????????????????????????????????????????????????????????????????????????????????????????????????????????????????????????????????????????????????????????????????????????????????????????????????????????????????????????????????????????????????????????????????????????????????????????????????????????????????????????????????????????????????????????????????????????
		</sequence>
		<sequence>
			<taxon idref="Dyckia_elisabethae"/>
			??????????????????????????????????????????????????????????????????????????????????????????????????????????????????????????????????????????????????????????????????????????????????????????????????????????????????????????????????????????????????????????????????????????????????????????????????????????????????????????????????????????????????????????????????????????????????????????????????????????????????????????????????????????????????????????????????????????????????????????????????????????????????????????????????????????????????????????????????????????????????????????????????????????????????????????????????????????????????????????????????????????????????????????????????????????????????????????????????????????????????????????????????????????????????????????????
		</sequence>
		<sequence>
			<taxon idref="Dyckia_encholirioides"/>
			??????????????????????????????????????????????????????????????????????????????????CAGTTAATTCAATAAGAGATAAATGGGAGATAGCACTCGGTTTAGTTGGTACCACCCAACCGAATCCGATTCAATCGTTTACTCATTGAATGAGTCAATTTTCAAGTTCAGCCAATC-TTTTTTTTTTAAAAAATAAATTGCAAGTAGATGAAATCGTGAATAAATGTGTTTCATTTCTCTATCATTATAGAAAATAAGATCCATATTATATTACTTATGGAATTCGAACCCGAACTCGATTTATGATTCATTATTTCGATCTTATTGGCCTTTGTTCTTTTTTTTTTATTTTTCATATGGATTTCCGTCTTTATATTATACCCTTTCGTGGATGAATTATGCCTCTTTTCACATCTAGGATTTACATATACAACATATATTACTGTCAAGAGGGAATTTTTCTCAGTATTTAGATATTTAGATTCAAAATAAGAAAGGGATCAATTCAATTATAAACCTGTAAAACAAAGATTAGGATTGGGTTGGGTTGCGCTATATATATCAAAGAGTATACAATAATGATGTATTTGGTGAATCAAATACATGGTCTAATAACAAACCATTTTAACATAACATTTTAATGAGTTGATAATATTAATTGAATATTGAATATTTTTTGAAAGATTTTTGTTAAAGGTTTCATTCATGCCTAATCCATATCGAGTAGACCTTGTTGTTGTGAG
		</sequence>
		<sequence>
			<taxon idref="Dyckia_espiritosantensis"/>
			??????????????????????????????????????????????????????????????????????????????????????????????????????????????????????????????????????????????????????????????????????????????????????????????????????????????????????????????????????????????????????????????????????????????????????????????????????????????????????????????????????????????????????????????????????????????????????????????????????????????????????????????????????????????????????????????????????????????????????????????????????????????????????????????????????????????????????????????????????????????????????????????????????????????????????????????????????????????????????????????????????????????????????????????????????????????????????????????????????????????????????????????????????????????????????????????
		</sequence>
		<sequence>
			<taxon idref="Dyckia_estevesii"/>
			??????????????????????????????????????????????????????????????????????????????????CAGTTAATTCAATAAGAGATAAATGGAAGATAGCACTCGGTTTAGTTGGTACCACCCAACCGAATCCGATTCAATCGTTTACTCATTGAATGAGTCAATTTTCAAGTTCAGCCAATC-TTTTTTTTTTAAAAAATAAATTGCAAGTAGATGAAATCGTGAATAAATGTGTTTCATTTCTCTATCATTATAGAAAATAAGATCCATATTATATTACTTATGGAATTCGAACCCGAACTCGATTTATGATTCATTATTTCGATCTTATTGGCCTTTGTTCTTTTTTTTTTATTTTTCATATGGATTTCCGTCTTTATATTATACCCTTTCGTGGATGAATTATGCCTCTTTTCACATCTAGGATTTACATATACAACATATATTACTGTCAAGAGGGAATTTTTCTCAGTATTTAGATATTTAGATTCAAAATAAGAAAGGGATCAATTCAATTATAAACCTGTAAAACAAAGATTAGGATTGGGTTGGGTTGCGCTATATATATCAAAGAGTATACAATAATGATGTATTTGGTGAATCAAATACATGGTCTAATAACAAACCATTTTAACATAACATTTTAATGAGTTGATAATATTAATTGAATATTGAATATTTTTTGAAAGATTTTTGTTAAAGGTTTCATTCATGCCTAATCCATATCGAGTAGACCTTGTTGTTGTGAG
		</sequence>
		<sequence>
			<taxon idref="Dyckia_estevesii_var._braunii"/>
			??????????????????????????????????????????????????????????????????????????????????????????????????????????????????????????????????????????????????????????????????????????????????????????????????????????????????????????????????????????????????????????????????????????????????????????????????????????????????????????????????????????????????????????????????????????????????????????????????????????????????????????????????????????????????????????????????????????????????????????????????????????????????????????????????????????????????????????????????????????????????????????????????????????????????????????????????????????????????????????????????????????????????????????????????????????????????????????????????????????????????????????????????????????????????????????????
		</sequence>
		<sequence>
			<taxon idref="Dyckia_excelsa"/>
			??????????????????????????????????????????????????????????????????????????????????????????????????????????????????????????????????????????????????????????????????????????????????????????????????????????????????????????????????????????????????????????????????????????????????????????????????????????????????????????????????????????????????????????????????????????????????????????????????????????????????????????????????????????????????????????????????????????????????????????????????????????????????????????????????????????????????????????????????????????????????????????????????????????????????????????????????????????????????????????????????????????????????????????????????????????????????????????????????????????????????????????????????????????????????????????????
		</sequence>
		<sequence>
			<taxon idref="Dyckia_ferox"/>
			ATAATTATAATAAAGTTAAATATGTCGAAATCCTTTTTGGAATAATACCAAATCTAAAATAAATGTCCGATAGCAAGTTGATCAGTTAATTCAATAAGAGATAAATGGAAGATAGCACTCGGTTTAGTTGGTACCACCCAACCGAATCCGATTCAATCGTTTACTCATTGAATGAGTCAATTTTCAAGTTCAGCCAATCTTTTTTTTTTTAAAAAATAAATTGCAAGTAGATGAAATCGTGAATAAATGTGTTTCATTTCTCTATCATTATAGAAAATAAGATCCATATTATATTACTTATGGAATTCGAACCCGAACTCGATTTATGATTCATTATTTCGATCTTATTGGCCTTTGTTCTTTTTTTTTTATTTTTCATATGGATTTCCGTCTTTATATTATACCCTTTCGTGGATGAATTATGCCTCTTTTCACATCTAGGATTTACATATACAACATATATTACTGTCAAGAGGGAATTTTTCTCAGTATTTAGATATTTAGATTCAAAATAAGAAAGGGATCAATTCAATTATAAACCTGTAAAACAAAGATTAGGATTGGGTTGGGTTGCGCTATATATATCAAAGAGTATACAATAATGATGTATTTGGTGAATCAAATACATGGTCTAATAACAAACCATTTTAACATAACATTTTAATGAGTTGATAATATTAATTGAATATTGAATATTTTTTGAAAGATTTTTGTTAAAGGTTTCATTCATGCCTAATCCATATCGAGTAGACCTTGTTGTTGTGAG
		</sequence>
		<sequence>
			<taxon idref="Dyckia_ferruginea"/>
			??????????????????????????????????????????????????????????????????????????????????????????????????????????????????????????????????????????????????????????????????????????????????????????????????????????????????????????????????????????????????????????????????????????????????????????????????????????????????????????????????????????????????????????????????????????????????????????????????????????????????????????????????????????????????????????????????????????????????????????????????????????????????????????????????????????????????????????????????????????????????????????????????????????????????????????????????????????????????????????????????????????????????????????????????????????????????????????????????????????????????????????????????????????????????????????????
		</sequence>
		<sequence>
			<taxon idref="Dyckia_floribunda"/>
			??????????????????????????????????????????????????????????????????????????????????????????????????????????????????????????????????????????????????????????????????????????????????????????????????????????????????????????????????????????????????????????????????????????????????????????????????????????????????????????????????????????????????????????????????????????????????????????????????????????????????????????????????????????????????????????????????????????????????????????????????????????????????????????????????????????????????????????????????????????????????????????????????????????????????????????????????????????????????????????????????????????????????????????????????????????????????????????????????????????????????????????????????????????????????????????????
		</sequence>
		<sequence>
			<taxon idref="Dyckia_fosteriana"/>
			??????????????????????????????????????????????????????????????????????????????????????????????????????????????????????????????????????????????????????????????????????????????????????????????????????????????????????????????????????????????????????????????????????????????????????????????????????????????????????????????????????????????????????????????????????????????????????????????????????????????????????????????????????????????????????????????????????????????????????????????????????????????????????????????????????????????????????????????????????????????????????????????????????????????????????????????????????????????????????????????????????????????????????????????????????????????????????????????????????????????????????????????????????????????????????????????
		</sequence>
		<sequence>
			<taxon idref="Dyckia_goehringii"/>
			??????????????????????????????????????????????????????????????????????????????????CAGTTAATTCAATAAGAGATAAATGGAAGATAGCACTCGGTTTAGTTGGTACCACCCAACCGAATCCGATTCAATCGTTTACTCATTGAATGAGTCAATTTTCAAGTTCAGCCAATCTTTTTTTTTTTAAAAAATAAATTGCAAGTAGATGAAATCGTGAATAAATGTGTTTCATTTCTCTATCATTATAGAAAATAAGATCCATATTATATTACTTATGGAATTCGAACCCGAACTCGATTTATGATTCATTATTTCGATCTTATTGGCCTTTGTTCTTTTTTTTTTATTTTTCATATGGATTTCCGTCTTTATATTATACCCTTTCGTGGATGAATTATGCCTCTTTTCACATCTAGGATTTACATATACAACATATATTACTGTCAAGAGGGAATTTTTCTCAGTATTTAGATATTTAGATTCAAAATAAGAAAGGGATCAATTCAATTATAAACCTGTAAAACAAAGATTAGGATTGGGTTGGGTTGCGCTATATATATCAAAGAGTATACAATAATGATGTATTTGGTGAATCAAATACATGGTCTAATAACAAACCATTTTAACATAACATTTTAATGAGTTGATAATATTAATTGAATATTGAATATTTTTTGAAAGATTTTTGTTAAAGGTTTCATTCATGCCTAATCCATATCGAGTAGACCTTGTTGTTGTGAG
		</sequence>
		<sequence>
			<taxon idref="Dyckia_gouveiana"/>
			??????????????????????????????????????????????????????????????????????????????????????????????????????????????????????????????????????????????????????????????????????????????????????????????????????????????????????????????????????????????????????????????????????????????????????????????????????????????????????????????????????????????????????????????????????????????????????????????????????????????????????????????????????????????????????????????????????????????????????????????????????????????????????????????????????????????????????????????????????????????????????????????????????????????????????????????????????????????????????????????????????????????????????????????????????????????????????????????????????????????????????????????????????????????????????????????
		</sequence>
		<sequence>
			<taxon idref="Dyckia_grandidentata"/>
			??????????????????????????????????????????????????????????????????????????????????????????????????????????????????????????????????????????????????????????????????????????????????????????????????????????????????????????????????????????????????????????????????????????????????????????????????????????????????????????????????????????????????????????????????????????????????????????????????????????????????????????????????????????????????????????????????????????????????????????????????????????????????????????????????????????????????????????????????????????????????????????????????????????????????????????????????????????????????????????????????????????????????????????????????????????????????????????????????????????????????????????????????????????????????????????????
		</sequence>
		<sequence>
			<taxon idref="Dyckia_granmogulensis"/>
			??????????????????????????????????????????????????????????????????????????????????????????????????????????????????????????????????????????????????????????????????????????????????????????????????????????????????????????????????????????????????????????????????????????????????????????????????????????????????????????????????????????????????????????????????????????????????????????????????????????????????????????????????????????????????????????????????????????????????????????????????????????????????????????????????????????????????????????????????????????????????????????????????????????????????????????????????????????????????????????????????????????????????????????????????????????????????????????????????????????????????????????????????????????????????????????????
		</sequence>
		<sequence>
			<taxon idref="Dyckia_hebdingii"/>
			??????????????????????????????????????????????????????????????????????????????????????????????????????????????????????????????????????????????????????????????????????????????????????????????????????????????????????????????????????????????????????????????????????????????????????????????????????????????????????????????????????????????????????????????????????????????????????????????????????????????????????????????????????????????????????????????????????????????????????????????????????????????????????????????????????????????????????????????????????????????????????????????????????????????????????????????????????????????????????????????????????????????????????????????????????????????????????????????????????????????????????????????????????????????????????????????
		</sequence>
		<sequence>
			<taxon idref="Dyckia_hohenbergioides"/>
			??????????????????????????????????????????????????????????????????????????????????????????????????????????????????????????????????????????????????????????????????????????????????????????????????????????????????????????????????????????????????????????????????????????????????????????????????????????????????????????????????????????????????????????????????????????????????????????????????????????????????????????????????????????????????????????????????????????????????????????????????????????????????????????????????????????????????????????????????????????????????????????????????????????????????????????????????????????????????????????????????????????????????????????????????????????????????????????????????????????????????????????????????????????????????????????????
		</sequence>
		<sequence>
			<taxon idref="Dyckia_ibiramensis"/>
			??????????????????????????????????????????????????????????????????????????????????????????????????????????????????????????????????????????????????????????????????????????????????????????????????????????????????????????????????????????????????????????????????????????????????????????????????????????????????????????????????????????????????????????????????????????????????????????????????????????????????????????????????????????????????????????????????????????????????????????????????????????????????????????????????????????????????????????????????????????????????????????????????????????????????????????????????????????????????????????????????????????????????????????????????????????????????????????????????????????????????????????????????????????????????????????????
		</sequence>
		<sequence>
			<taxon idref="Dyckia_jonesiana"/>
			??????????????????????????????????????????????????????????????????????????????????????????????????????????????????????????????????????????????????????????????????????????????????????????????????????????????????????????????????????????????????????????????????????????????????????????????????????????????????????????????????????????????????????????????????????????????????????????????????????????????????????????????????????????????????????????????????????????????????????????????????????????????????????????????????????????????????????????????????????????????????????????????????????????????????????????????????????????????????????????????????????????????????????????????????????????????????????????????????????????????????????????????????????????????????????????????
		</sequence>
		<sequence>
			<taxon idref="Dyckia_kranziana"/>
			??????????????????????????????????????????????????????????????????????????????????????????????????????????????????????????????????????????????????????????????????????????????????????????????????????????????????????????????????????????????????????????????????????????????????????????????????????????????????????????????????????????????????????????????????????????????????????????????????????????????????????????????????????????????????????????????????????????????????????????????????????????????????????????????????????????????????????????????????????????????????????????????????????????????????????????????????????????????????????????????????????????????????????????????????????????????????????????????????????????????????????????????????????????????????????????????
		</sequence>
		<sequence>
			<taxon idref="Dyckia_leptostachya"/>
			??????????????????????????????????????????????????????????????????????????????????????????????????????????????????????????????????????????????????????????????????????????????????????????????????????????????????????????????????????????????????????????????????????????????????????????????????????????????????????????????????????????????????????????????????????????????????????????????????????????????????????????????????????????????????????????????????????????????????????????????????????????????????????????????????????????????????????????????????????????????????????????????????????????????????????????????????????????????????????????????????????????????????????????????????????????????????????????????????????????????????????????????????????????????????????????????
		</sequence>
		<sequence>
			<taxon idref="Dyckia_lindevaldae"/>
			??????????????????????????????????????????????????????????????????????????????????????????????????????????????????????????????????????????????????????????????????????????????????????????????????????????????????????????????????????????????????????????????????????????????????????????????????????????????????????????????????????????????????????????????????????????????????????????????????????????????????????????????????????????????????????????????????????????????????????????????????????????????????????????????????????????????????????????????????????????????????????????????????????????????????????????????????????????????????????????????????????????????????????????????????????????????????????????????????????????????????????????????????????????????????????????????
		</sequence>
		<sequence>
			<taxon idref="Dyckia_lunaris"/>
			??????????????????????????????????????????????????????????????????????????????????????????????????????????????????????????????????????????????????????????????????????????????????????????????????????????????????????????????????????????????????????????????????????????????????????????????????????????????????????????????????????????????????????????????????????????????????????????????????????????????????????????????????????????????????????????????????????????????????????????????????????????????????????????????????????????????????????????????????????????????????????????????????????????????????????????????????????????????????????????????????????????????????????????????????????????????????????????????????????????????????????????????????????????????????????????????
		</sequence>
		<sequence>
			<taxon idref="Dyckia_macedoi"/>
			??????????????????????????????????????????????????????????????????????????????????????????????????????????????????????????????????????????????????????????????????????????????????????????????????????????????????????????????????????????????????????????????????????????????????????????????????????????????????????????????????????????????????????????????????????????????????????????????????????????????????????????????????????????????????????????????????????????????????????????????????????????????????????????????????????????????????????????????????????????????????????????????????????????????????????????????????????????????????????????????????????????????????????????????????????????????????????????????????????????????????????????????????????????????????????????????
		</sequence>
		<sequence>
			<taxon idref="Dyckia_machrisiana"/>
			??????????????????????????????????????????????????????????????????????????????????????????????????????????????????????????????????????????????????????????????????????????????????????????????????????????????????????????????????????????????????????????????????????????????????????????????????????????????????????????????????????????????????????????????????????????????????????????????????????????????????????????????????????????????????????????????????????????????????????????????????????????????????????????????????????????????????????????????????????????????????????????????????????????????????????????????????????????????????????????????????????????????????????????????????????????????????????????????????????????????????????????????????????????????????????????????
		</sequence>
		<sequence>
			<taxon idref="Dyckia_maracasensis"/>
			??????????????????????????????????????????????????????????????????????????????????????????????????????????????????????????????????????????????????????????????????????????????????????????????????????????????????????????????????????????????????????????????????????????????????????????????????????????????????????????????????????????????????????????????????????????????????????????????????????????????????????????????????????????????????????????????????????????????????????????????????????????????????????????????????????????????????????????????????????????????????????????????????????????????????????????????????????????????????????????????????????????????????????????????????????????????????????????????????????????????????????????????????????????????????????????????
		</sequence>
		<sequence>
			<taxon idref="Dyckia_maritima"/>
			??????????????????????????????????????????????????????????????????????????????????????????????????????????????????????????????????????????????????????????????????????????????????????????????????????????????????????????????????????????????????????????????????????????????????????????????????????????????????????????????????????????????????????????????????????????????????????????????????????????????????????????????????????????????????????????????????????????????????????????????????????????????????????????????????????????????????????????????????????????????????????????????????????????????????????????????????????????????????????????????????????????????????????????????????????????????????????????????????????????????????????????????????????????????????????????????
		</sequence>
		<sequence>
			<taxon idref="Dyckia_marnier-lapostollei"/>
			??????????????????????????????????????????????????????????????????????????????????????????????????????????????????????????????????????????????????????????????????????????????????????????????????????????????????????????????????????????????????????????????????????????????????????????????????????????????????????????????????????????????????????????????????????????????????????????????????????????????????????????????????????????????????????????????????????????????????????????????????????????????????????????????????????????????????????????????????????????????????????????????????????????????????????????????????????????????????????????????????????????????????????????????????????????????????????????????????????????????????????????????????????????????????????????????
		</sequence>
		<sequence>
			<taxon idref="Dyckia_marnier-lapostollei_var._estevesii"/>
			??????????????????????????????????????????????????????????????????????????????????????????????????????????????????????????????????????????????????????????????????????????????????????????????????????????????????????????????????????????????????????????????????????????????????????????????????????????????????????????????????????????????????????????????????????????????????????????????????????????????????????????????????????????????????????????????????????????????????????????????????????????????????????????????????????????????????????????????????????????????????????????????????????????????????????????????????????????????????????????????????????????????????????????????????????????????????????????????????????????????????????????????????????????????????????????????
		</sequence>
		<sequence>
			<taxon idref="Dyckia_martinellii"/>
			??????????????????????????????????????????????????????????????????????????????????????????????????????????????????????????????????????????????????????????????????????????????????????????????????????????????????????????????????????????????????????????????????????????????????????????????????????????????????????????????????????????????????????????????????????????????????????????????????????????????????????????????????????????????????????????????????????????????????????????????????????????????????????????????????????????????????????????????????????????????????????????????????????????????????????????????????????????????????????????????????????????????????????????????????????????????????????????????????????????????????????????????????????????????????????????????
		</sequence>
		<sequence>
			<taxon idref="Dyckia_mellobarretoi"/>
			??????????????????????????????????????????????????????????????????????????????????????????????????????????????????????????????????????????????????????????????????????????????????????????????????????????????????????????????????????????????????????????????????????????????????????????????????????????????????????????????????????????????????????????????????????????????????????????????????????????????????????????????????????????????????????????????????????????????????????????????????????????????????????????????????????????????????????????????????????????????????????????????????????????????????????????????????????????????????????????????????????????????????????????????????????????????????????????????????????????????????????????????????????????????????????????????
		</sequence>
		<sequence>
			<taxon idref="Dyckia_microcalyx"/>
			??????????????????????????????????????????????????????????????????????????????????????????????????????????????????????????????????????????????????????????????????????????????????????????????????????????????????????????????????????????????????????????????????????????????????????????????????????????????????????????????????????????????????????????????????????????????????????????????????????????????????????????????????????????????????????????????????????????????????????????????????????????????????????????????????????????????????????????????????????????????????????????????????????????????????????????????????????????????????????????????????????????????????????????????????????????????????????????????????????????????????????????????????????????????????????????????
		</sequence>
		<sequence>
			<taxon idref="Dyckia_microcalyx_var._ostenii"/>
			??????????????????????????????????????????????????????????????????????????????????????????????????????????????????????????????????????????????????????????????????????????????????????????????????????????????????????????????????????????????????????????????????????????????????????????????????????????????????????????????????????????????????????????????????????????????????????????????????????????????????????????????????????????????????????????????????????????????????????????????????????????????????????????????????????????????????????????????????????????????????????????????????????????????????????????????????????????????????????????????????????????????????????????????????????????????????????????????????????????????????????????????????????????????????????????????
		</sequence>
		<sequence>
			<taxon idref="Dyckia_milagrensis"/>
			??????????????????????????????????????????????????????????????????????????????????????????????????????????????????????????????????????????????????????????????????????????????????????????????????????????????????????????????????????????????????????????????????????????????????????????????????????????????????????????????????????????????????????????????????????????????????????????????????????????????????????????????????????????????????????????????????????????????????????????????????????????????????????????????????????????????????????????????????????????????????????????????????????????????????????????????????????????????????????????????????????????????????????????????????????????????????????????????????????????????????????????????????????????????????????????????
		</sequence>
		<sequence>
			<taxon idref="Dyckia_mirandiana"/>
			??????????????????????????????????????????????????????????????????????????????????????????????????????????????????????????????????????????????????????????????????????????????????????????????????????????????????????????????????????????????????????????????????????????????????????????????????????????????????????????????????????????????????????????????????????????????????????????????????????????????????????????????????????????????????????????????????????????????????????????????????????????????????????????????????????????????????????????????????????????????????????????????????????????????????????????????????????????????????????????????????????????????????????????????????????????????????????????????????????????????????????????????????????????????????????????????
		</sequence>
		<sequence>
			<taxon idref="Dyckia_montezumensis"/>
			??????????????????????????????????????????????????????????????????????????????????????????????????????????????????????????????????????????????????????????????????????????????????????????????????????????????????????????????????????????????????????????????????????????????????????????????????????????????????????????????????????????????????????????????????????????????????????????????????????????????????????????????????????????????????????????????????????????????????????????????????????????????????????????????????????????????????????????????????????????????????????????????????????????????????????????????????????????????????????????????????????????????????????????????????????????????????????????????????????????????????????????????????????????????????????????????
		</sequence>
		<sequence>
			<taxon idref="Dyckia_monticola"/>
			??????????????????????????????????????????????????????????????????????????????????????????????????????????????????????????????????????????????????????????????????????????????????????????????????????????????????????????????????????????????????????????????????????????????????????????????????????????????????????????????????????????????????????????????????????????????????????????????????????????????????????????????????????????????????????????????????????????????????????????????????????????????????????????????????????????????????????????????????????????????????????????????????????????????????????????????????????????????????????????????????????????????????????????????????????????????????????????????????????????????????????????????????????????????????????????????
		</sequence>
		<sequence>
			<taxon idref="Dyckia_nana"/>
			??????????????????????????????????????????????????????????????????????????????????????????????????????????????????????????????????????????????????????????????????????????????????????????????????????????????????????????????????????????????????????????????????????????????????????????????????????????????????????????????????????????????????????????????????????????????????????????????????????????????????????????????????????????????????????????????????????????????????????????????????????????????????????????????????????????????????????????????????????????????????????????????????????????????????????????????????????????????????????????????????????????????????????????????????????????????????????????????????????????????????????????????????????????????????????????????
		</sequence>
		<sequence>
			<taxon idref="Dyckia_niederleinii"/>
			??????????????????????????????????????????????????????????????????????????????????????????????????????????????????????????????????????????????????????????????????????????????????????????????????????????????????????????????????????????????????????????????????????????????????????????????????????????????????????????????????????????????????????????????????????????????????????????????????????????????????????????????????????????????????????????????????????????????????????????????????????????????????????????????????????????????????????????????????????????????????????????????????????????????????????????????????????????????????????????????????????????????????????????????????????????????????????????????????????????????????????????????????????????????????????????????
		</sequence>
		<sequence>
			<taxon idref="Dyckia_oligantha"/>
			??????????????????????????????????????????????????????????????????????????????????????????????????????????????????????????????????????????????????????????????????????????????????????????????????????????????????????????????????????????????????????????????????????????????????????????????????????????????????????????????????????????????????????????????????????????????????????????????????????????????????????????????????????????????????????????????????????????????????????????????????????????????????????????????????????????????????????????????????????????????????????????????????????????????????????????????????????????????????????????????????????????????????????????????????????????????????????????????????????????????????????????????????????????????????????????????
		</sequence>
		<sequence>
			<taxon idref="Dyckia_paraensis"/>
			??????????????????????????????????????????????????????????????????????????????????????????????????????????????????????????????????????????????????????????????????????????????????????????????????????????????????????????????????????????????????????????????????????????????????????????????????????????????????????????????????????????????????????????????????????????????????????????????????????????????????????????????????????????????????????????????????????????????????????????????????????????????????????????????????????????????????????????????????????????????????????????????????????????????????????????????????????????????????????????????????????????????????????????????????????????????????????????????????????????????????????????????????????????????????????????????
		</sequence>
		<sequence>
			<taxon idref="Dyckia_pectinata"/>
			??????????????????????????????????????????????????????????????????????????????????????????????????????????????????????????????????????????????????????????????????????????????????????????????????????????????????????????????????????????????????????????????????????????????????????????????????????????????????????????????????????????????????????????????????????????????????????????????????????????????????????????????????????????????????????????????????????????????????????????????????????????????????????????????????????????????????????????????????????????????????????????????????????????????????????????????????????????????????????????????????????????????????????????????????????????????????????????????????????????????????????????????????????????????????????????????
		</sequence>
		<sequence>
			<taxon idref="Dyckia_pernambucana"/>
			??????????????????????????????????????????????????????????????????????????????????????????????????????????????????????????????????????????????????????????????????????????????????????????????????????????????????????????????????????????????????????????????????????????????????????????????????????????????????????????????????????????????????????????????????????????????????????????????????????????????????????????????????????????????????????????????????????????????????????????????????????????????????????????????????????????????????????????????????????????????????????????????????????????????????????????????????????????????????????????????????????????????????????????????????????????????????????????????????????????????????????????????????????????????????????????????
		</sequence>
		<sequence>
			<taxon idref="Dyckia_platyphylla"/>
			??????????????????????????????????????????????????????????????????????????????????????????????????????????????????????????????????????????????????????????????????????????????????????????????????????????????????????????????????????????????????????????????????????????????????????????????????????????????????????????????????????????????????????????????????????????????????????????????????????????????????????????????????????????????????????????????????????????????????????????????????????????????????????????????????????????????????????????????????????????????????????????????????????????????????????????????????????????????????????????????????????????????????????????????????????????????????????????????????????????????????????????????????????????????????????????????
		</sequence>
		<sequence>
			<taxon idref="Dyckia_pottiorum"/>
			??????????????????????????????????????????????????????????????????????????????????????????????????????????????????????????????????????????????????????????????????????????????????????????????????????????????????????????????????????????????????????????????????????????????????????????????????????????????????????????????????????????????????????????????????????????????????????????????????????????????????????????????????????????????????????????????????????????????????????????????????????????????????????????????????????????????????????????????????????????????????????????????????????????????????????????????????????????????????????????????????????????????????????????????????????????????????????????????????????????????????????????????????????????????????????????????
		</sequence>
		<sequence>
			<taxon idref="Dyckia_pseudococcinea"/>
			??????????????????????????????????????????????????????????????????????????????????????????????????????????????????????????????????????????????????????????????????????????????????????????????????????????????????????????????????????????????????????????????????????????????????????????????????????????????????????????????????????????????????????????????????????????????????????????????????????????????????????????????????????????????????????????????????????????????????????????????????????????????????????????????????????????????????????????????????????????????????????????????????????????????????????????????????????????????????????????????????????????????????????????????????????????????????????????????????????????????????????????????????????????????????????????????
		</sequence>
		<sequence>
			<taxon idref="Dyckia_pulquinensis"/>
			??????????????????????????????????????????????????????????????????????????????????????????????????????????????????????????????????????????????????????????????????????????????????????????????????????????????????????????????????????????????????????????????????????????????????????????????????????????????????????????????????????????????????????????????????????????????????????????????????????????????????????????????????????????????????????????????????????????????????????????????????????????????????????????????????????????????????????????????????????????????????????????????????????????????????????????????????????????????????????????????????????????????????????????????????????????????????????????????????????????????????????????????????????????????????????????????
		</sequence>
		<sequence>
			<taxon idref="Dyckia_pumila"/>
			??????????????????????????????????????????????????????????????????????????????????????????????????????????????????????????????????????????????????????????????????????????????????????????????????????????????????????????????????????????????????????????????????????????????????????????????????????????????????????????????????????????????????????????????????????????????????????????????????????????????????????????????????????????????????????????????????????????????????????????????????????????????????????????????????????????????????????????????????????????????????????????????????????????????????????????????????????????????????????????????????????????????????????????????????????????????????????????????????????????????????????????????????????????????????????????????
		</sequence>
		<sequence>
			<taxon idref="Dyckia_rariflora"/>
			??????????????????????????????????????????????????????????????????????????????????????????????????????????????????????????????????????????????????????????????????????????????????????????????????????????????????????????????????????????????????????????????????????????????????????????????????????????????????????????????????????????????????????????????????????????????????????????????????????????????????????????????????????????????????????????????????????????????????????????????????????????????????????????????????????????????????????????????????????????????????????????????????????????????????????????????????????????????????????????????????????????????????????????????????????????????????????????????????????????????????????????????????????????????????????????????
		</sequence>
		<sequence>
			<taxon idref="Dyckia_remotiflora"/>
			??????????????????????????????????????????????????????????????????????????????????????????????????????????????????????????????????????????????????????????????????????????????????????????????????????????????????????????????????????????????????????????????????????????????????????????????????????????????????????????????????????????????????????????????????????????????????????????????????????????????????????????????????????????????????????????????????????????????????????????????????????????????????????????????????????????????????????????????????????????????????????????????????????????????????????????????????????????????????????????????????????????????????????????????????????????????????????????????????????????????????????????????????????????????????????????????
		</sequence>
		<sequence>
			<taxon idref="Dyckia_rondonopolitana"/>
			??????????????????????????????????????????????????????????????????????????????????????????????????????????????????????????????????????????????????????????????????????????????????????????????????????????????????????????????????????????????????????????????????????????????????????????????????????????????????????????????????????????????????????????????????????????????????????????????????????????????????????????????????????????????????????????????????????????????????????????????????????????????????????????????????????????????????????????????????????????????????????????????????????????????????????????????????????????????????????????????????????????????????????????????????????????????????????????????????????????????????????????????????????????????????????????????
		</sequence>
		<sequence>
			<taxon idref="Dyckia_saxatilis"/>
			??????????????????????????????????????????????????????????????????????????????????????????????????????????????????????????????????????????????????????????????????????????????????????????????????????????????????????????????????????????????????????????????????????????????????????????????????????????????????????????????????????????????????????????????????????????????????????????????????????????????????????????????????????????????????????????????????????????????????????????????????????????????????????????????????????????????????????????????????????????????????????????????????????????????????????????????????????????????????????????????????????????????????????????????????????????????????????????????????????????????????????????????????????????????????????????????
		</sequence>
		<sequence>
			<taxon idref="Dyckia_secunda"/>
			??????????????????????????????????????????????????????????????????????????????????????????????????????????????????????????????????????????????????????????????????????????????????????????????????????????????????????????????????????????????????????????????????????????????????????????????????????????????????????????????????????????????????????????????????????????????????????????????????????????????????????????????????????????????????????????????????????????????????????????????????????????????????????????????????????????????????????????????????????????????????????????????????????????????????????????????????????????????????????????????????????????????????????????????????????????????????????????????????????????????????????????????????????????????????????????????
		</sequence>
		<sequence>
			<taxon idref="Dyckia_selloa"/>
			??????????????????????????????????????????????????????????????????????????????????????????????????????????????????????????????????????????????????????????????????????????????????????????????????????????????????????????????????????????????????????????????????????????????????????????????????????????????????????????????????????????????????????????????????????????????????????????????????????????????????????????????????????????????????????????????????????????????????????????????????????????????????????????????????????????????????????????????????????????????????????????????????????????????????????????????????????????????????????????????????????????????????????????????????????????????????????????????????????????????????????????????????????????????????????????????
		</sequence>
		<sequence>
			<taxon idref="Dyckia_tenebrosa"/>
			??????????????????????????????????????????????????????????????????????????????????????????????????????????????????????????????????????????????????????????????????????????????????????????????????????????????????????????????????????????????????????????????????????????????????????????????????????????????????????????????????????????????????????????????????????????????????????????????????????????????????????????????????????????????????????????????????????????????????????????????????????????????????????????????????????????????????????????????????????????????????????????????????????????????????????????????????????????????????????????????????????????????????????????????????????????????????????????????????????????????????????????????????????????????????????????????
		</sequence>
		<sequence>
			<taxon idref="Dyckia_tobatiensis"/>
			??????????????????????????????????????????????????????????????????????????????????????????????????????????????????????????????????????????????????????????????????????????????????????????????????????????????????????????????????????????????????????????????????????????????????????????????????????????????????????????????????????????????????????????????????????????????????????????????????????????????????????????????????????????????????????????????????????????????????????????????????????????????????????????????????????????????????????????????????????????????????????????????????????????????????????????????????????????????????????????????????????????????????????????????????????????????????????????????????????????????????????????????????????????????????????????????
		</sequence>
		<sequence>
			<taxon idref="Dyckia_tomentella"/>
			??????????????????????????????????????????????????????????????????????????????????????????????????????????????????????????????????????????????????????????????????????????????????????????????????????????????????????????????????????????????????????????????????????????????????????????????????????????????????????????????????????????????????????????????????????????????????????????????????????????????????????????????????????????????????????????????????????????????????????????????????????????????????????????????????????????????????????????????????????????????????????????????????????????????????????????????????????????????????????????????????????????????????????????????????????????????????????????????????????????????????????????????????????????????????????????????
		</sequence>
		<sequence>
			<taxon idref="Dyckia_ursina"/>
			??????????????????????????????????????????????????????????????????????????????????????????????????????????????????????????????????????????????????????????????????????????????????????????????????????????????????????????????????????????????????????????????????????????????????????????????????????????????????????????????????????????????????????????????????????????????????????????????????????????????????????????????????????????????????????????????????????????????????????????????????????????????????????????????????????????????????????????????????????????????????????????????????????????????????????????????????????????????????????????????????????????????????????????????????????????????????????????????????????????????????????????????????????????????????????????????
		</sequence>
		<sequence>
			<taxon idref="Dyckia_velascana"/>
			??????????????????????????????????????????????????????????????????????????????????????????????????????????????????????????????????????????????????????????????????????????????????????????????????????????????????????????????????????????????????????????????????????????????????????????????????????????????????????????????????????????????????????????????????????????????????????????????????????????????????????????????????????????????????????????????????????????????????????????????????????????????????????????????????????????????????????????????????????????????????????????????????????????????????????????????????????????????????????????????????????????????????????????????????????????????????????????????????????????????????????????????????????????????????????????????
		</sequence>
		<sequence>
			<taxon idref="Dyckia_vestita"/>
			??????????????????????????????????????????????????????????????????????????????????????????????????????????????????????????????????????????????????????????????????????????????????????????????????????????????????????????????????????????????????????????????????????????????????????????????????????????????????????????????????????????????????????????????????????????????????????????????????????????????????????????????????????????????????????????????????????????????????????????????????????????????????????????????????????????????????????????????????????????????????????????????????????????????????????????????????????????????????????????????????????????????????????????????????????????????????????????????????????????????????????????????????????????????????????????????
		</sequence>
		<sequence>
			<taxon idref="Dyckia_vicentensis"/>
			??????????????????????????????????????????????????????????????????????????????????????????????????????????????????????????????????????????????????????????????????????????????????????????????????????????????????????????????????????????????????????????????????????????????????????????????????????????????????????????????????????????????????????????????????????????????????????????????????????????????????????????????????????????????????????????????????????????????????????????????????????????????????????????????????????????????????????????????????????????????????????????????????????????????????????????????????????????????????????????????????????????????????????????????????????????????????????????????????????????????????????????????????????????????????????????????
		</sequence>
		<sequence>
			<taxon idref="Dyckia_walteriana"/>
			??????????????????????????????????????????????????????????????????????????????????????????????????????????????????????????????????????????????????????????????????????????????????????????????????????????????????????????????????????????????????????????????????????????????????????????????????????????????????????????????????????????????????????????????????????????????????????????????????????????????????????????????????????????????????????????????????????????????????????????????????????????????????????????????????????????????????????????????????????????????????????????????????????????????????????????????????????????????????????????????????????????????????????????????????????????????????????????????????????????????????????????????????????????????????????????????
		</sequence>
		<sequence>
			<taxon idref="Edmundoa_ambigua"/>
			???????????????????????????????????TTTTGGATA-TACCAAATCGAAAATAAATGTCCAATAGCAAGTTGATCAGTTAATTCAATAAGAGATAAATGGGAGATAGCACTCGATTTAGTTGGTACCACCCAACCGAATCCGATTCACTCGTTTACTCATTCAATGAGTAAATTTTCAAGTTCAGCCAATCTTTTTTTTTT-AAAAAAAAAATTGCAAGTAGATGAAATCGTGAATAAATGTGTTTCATTTCTATATCATTATATAAAAAAAGATCCATATTATATTACTTATGGAATTCGAACCCGAACTCGATTTA?GATTTATTATT?GGATCTTATTGGCCTTTGTTCTTTATTTTTGATTTTTAATATAGATTTCCGTCTTTATATTATACCCTTTCGGGGATGAATTATGCCTATTTTCACATCTAGGATTTACATATACAACATATATTACTGTCAAGAGGGAATTTTTCTCAGTATTTAGATATTTAGATTCAAAATAAGAAAGGGATCAATTCAATTATAAACCTGCAAAACAAAGATTAGGATTGGGTTGGGTTGCGCTATATATATCAAAGAGTATACAATAATGATGTATTTGGTGAATCAAATACATGGTCTAATAACAAACCATTTTAACATAACATTTTAATGAGTTGATAATATTAATTGAATATTGAATATTTTTTGAAAGATTTTTGTTAAAGGTTTCATTCATGCCTAATCCATATCGAGTAGACCTTGTTGTTGTG??
		</sequence>
		<sequence>
			<taxon idref="Edmundoa_lindenii"/>
			??????????????????????????????????????????????????????????????????????????????????CAGTTAATTCAATAAGAGATAAATGGGAGATAGCACTCGATTTAGTTGGTACCACCCAACCGAATCCGATTCACTCGTTTACTCATTGAATGAGTAAATTTTCAAGTTCAGCCAATCTTTTTTTTTT-CAAAAAAAAATTGCAAGTAGATGAAATCGCGAATAAATGTGTTTCATTTCTATATCATTATATAAAAAAAGATCCATATTATATTACTTATGGAATTCGAACCCGAACTCGATTTATGATTTATTATTTGGATCTTATTGGCCTTTGTTCTTTATTTTTGATTTTTCATATAGATTTCCGTCTTTATATTATACCCTTTCGTGGATGAATTATGCCTATTTTCACATCTAGGATTTACATATACAACATATATTACTGTCAAGAGGGAATTTTTCTCAGTATTTAGATATTTAGATTCAAAATAAGAAAGGGATCAATTCAATTATAAACCTGCAAAACAAAGATTAGGATTGGGTTGGGTTGCGCTATATATATCAAAGAGTATACAATAATGATGTATTTGGTGAATCAAATACATGGTCTAATAACAAACCATTTTAACATAACATTTTAATGAGTTGATAATATTAATTGAATATTGAATATTTTTTGAAAGATTTTTGTTAAAGGTTTCATTCATGCCTAATCCATATCGAGTAGACCTTGTTGTTGTGAG
		</sequence>
		<sequence>
			<taxon idref="Edmundoa_lindenii_var._rosaea"/>
			??????????????????????????????????????????????????????????????????????????????????????????????????????????????????????????????????????????????????????????????????????????????????????????????????????????????????????????????????????????????????????????????????????????????????????????????????????????????????????????????????????????????????????????????????????????????????????????????????????????????????????????????????????????????????????????????????????????????????????????????????????????????????????????????????????????????????????????????????????????????????????????????????????????????????????????????????????????????????????????????????????????????????????????????????????????????????????????????????????????????????????????????????????????????????????????????
		</sequence>
		<sequence>
			<taxon idref="Edmundoa_perplexa"/>
			ATAATTATAATAAAGTGAAATATGTCGAAATCCTTTTTGGAATAATACCAAATC-AAAATAAATGTCCGATAGCAAGTTGATCAGTTAATTCAATAAGAGATAAATGGGGGATAGCACTCGATTTAGTTGGTACCACCCAACCGAATCCGATTCACTCGTTTACTCATTGAATGAGTAAATTTTCAAGTTCAGCCAATCTTTTTTTTTTCAAAAAAAAAATTGCAAGTAGATGAAATCGCGAATAAATGTGTTTCATTTCTATATCATTATATAAAAAAAGATCCATATTATATTACTTATGGAATTCGAACCCGAACTCGATTTATGATTTATTATTTGGATCTTATTGGCCTTTGTTCTTTATTTTTGATTTTTCATATAGATTTCCGTCTTTATATTATACCCTTTCGTGGATGAATTATGCCTATTTTCACATCTAGGATTTACATATACAACATATATTACTGTCAAGAGGGAATTTTTCTCAGTATTTAGATATTTAGATTCAAAATAAGAAAGGGATCAATTCAATTATAAACCTGCAAAACAAAGATTAGGATTGGGTTGGGTTGCGCTATATATATCAAAGAGTATACAATAATGATGTATTTGGTGAATCAAATACATGGTCTAATAACAAACCATTTTAACATAACATTTTAATGAGTTGATAATATTAATTGAATATTGAATATTTTTTGAAAGATTTTTGTTAAAGGTTTCATTCATGCCTAATCCATATCGAGTAGACCTTGTTGTTGTGAG
		</sequence>
		<sequence>
			<taxon idref="Eduandrea_selloana"/>
			ATAATTATAATAAAGTGAAATATGTCGAAATCCTTTTTGGAATAATACCAAATCGAAAATAAATGTCCGATAGCAAGTTGATCAGTTAATTCAATAAGAGATAAATGGGAGATAGCACTCGATTTAGTTGGTACCACCCAACCGAATCCGATTCACTCGTTTACTCATTCAATGAGTAAATTTTCAAGTTCAGCCAATCTTTTTTTTT--AAAAAAAAAATTGCAAGTAGATGAAATCGTGAATAAATGTGTTTCATTTCTATATCATTATATAAAAAAAGATCCATATTATATTACTTATGGAATTCGAACCCGAACTCGATTTATGATTTATTATTTGGATCTTATTGGCCTTTGTTCTTTATTTTTGATTTTTCATATGGATTTCCGTCTTTATATTATACCCTTTCGTGGATGAATTATGCCTATTTTCACATCTAGGATTTACATATACAACATATATTACCCTCAAGAGGGAATTTTTCTCAGTATTTAGATATTTAGATTCAAAATAAGAAAGGGATCAATTCAATTATAAACCTGCAAAACAAAGATTAGGATTGGGTTGGGTTGCGCTATATATATCAAAGAGTATACAATAATGATGTATTTGGTGAATCAAATACATGGTCTAATAACAAACCATTTTAACATAACATTTTAATGAGTTGATAATATTAATTGAATATTGAATATTTTTTGAAAGATTTTTGTTAAAGGTTTCATTCATGCCTAATCCATATCGAGTAGACCTTGTTGTTGTGAG
		</sequence>
		<sequence>
			<taxon idref="Encholirium_agavoides"/>
			??????????????????????????????????????????????????????????????????????????????????????????????????????????????????????????????????????????????????????????????????????????????????????????????????????????????????????????????????????????????????????????????????????????????????????????????????????????????????????????????????????????????????????????????????????????????????????????????????????????????????????????????????????????????????????????????????????????????????????????????????????????????????????????????????????????????????????????????????????????????????????????????????????????????????????????????????????????????????????????????????????????????????????????????????????????????????????????????????????????????????????????????????????????????????????????????
		</sequence>
		<sequence>
			<taxon idref="Encholirium_biflorum"/>
			??????????????????????????????????????????????????????????????????????????????????????????????????????????????????????????????????????????????????????????????????????????????????????????????????????????????????????????????????????????????????????????????????????????????????????????????????????????????????????????????????????????????????????????????????????????????????????????????????????????????????????????????????????????????????????????????????????????????????????????????????????????????????????????????????????????????????????????????????????????????????????????????????????????????????????????????????????????????????????????????????????????????????????????????????????????????????????????????????????????????????????????????????????????????????????????????
		</sequence>
		<sequence>
			<taxon idref="Encholirium_brachypodum"/>
			??????????????????????????????????????????????????????????????????????????????????????????????????????????????????????????????????????????????????????????????????????????????????????????????????????????????????????????????????????????????????????????????????????????????????????????????????????????????????????????????????????????????????????????????????????????????????????????????????????????????????????????????????????????????????????????????????????????????????????????????????????????????????????????????????????????????????????????????????????????????????????????????????????????????????????????????????????????????????????????????????????????????????????????????????????????????????????????????????????????????????????????????????????????????????????????????
		</sequence>
		<sequence>
			<taxon idref="Encholirium_ctenophyllum"/>
			??????????????????????????????????????????????????????????????????????????????????????????????????????????????????????????????????????????????????????????????????????????????????????????????????????????????????????????????????????????????????????????????????????????????????????????????????????????????????????????????????????????????????????????????????????????????????????????????????????????????????????????????????????????????????????????????????????????????????????????????????????????????????????????????????????????????????????????????????????????????????????????????????????????????????????????????????????????????????????????????????????????????????????????????????????????????????????????????????????????????????????????????????????????????????????????????
		</sequence>
		<sequence>
			<taxon idref="Encholirium_diamantinum"/>
			??????????????????????????????????????????????????????????????????????????????????????????????????????????????????????????????????????????????????????????????????????????????????????????????????????????????????????????????????????????????????????????????????????????????????????????????????????????????????????????????????????????????????????????????????????????????????????????????????????????????????????????????????????????????????????????????????????????????????????????????????????????????????????????????????????????????????????????????????????????????????????????????????????????????????????????????????????????????????????????????????????????????????????????????????????????????????????????????????????????????????????????????????????????????????????????????
		</sequence>
		<sequence>
			<taxon idref="Encholirium_eddie-estevesii"/>
			??????????????????????????????????????????????????????????????????????????????????????????????????????????????????????????????????????????????????????????????????????????????????????????????????????????????????????????????????????????????????????????????????????????????????????????????????????????????????????????????????????????????????????????????????????????????????????????????????????????????????????????????????????????????????????????????????????????????????????????????????????????????????????????????????????????????????????????????????????????????????????????????????????????????????????????????????????????????????????????????????????????????????????????????????????????????????????????????????????????????????????????????????????????????????????????????
		</sequence>
		<sequence>
			<taxon idref="Encholirium_erectiflorum"/>
			??????????????????????????????????????????????????????????????????????????????????????????????????????????????????????????????????????????????????????????????????????????????????????????????????????????????????????????????????????????????????????????????????????????????????????????????????????????????????????????????????????????????????????????????????????????????????????????????????????????????????????????????????????????????????????????????????????????????????????????????????????????????????????????????????????????????????????????????????????????????????????????????????????????????????????????????????????????????????????????????????????????????????????????????????????????????????????????????????????????????????????????????????????????????????????????????
		</sequence>
		<sequence>
			<taxon idref="Encholirium_fragae"/>
			??????????????????????????????????????????????????????????????????????????????????????????????????????????????????????????????????????????????????????????????????????????????????????????????????????????????????????????????????????????????????????????????????????????????????????????????????????????????????????????????????????????????????????????????????????????????????????????????????????????????????????????????????????????????????????????????????????????????????????????????????????????????????????????????????????????????????????????????????????????????????????????????????????????????????????????????????????????????????????????????????????????????????????????????????????????????????????????????????????????????????????????????????????????????????????????????
		</sequence>
		<sequence>
			<taxon idref="Encholirium_gracile"/>
			??????????????????????????????????????????????????????????????????????????????????????????????????????????????????????????????????????????????????????????????????????????????????????????????????????????????????????????????????????????????????????????????????????????????????????????????????????????????????????????????????????????????????????????????????????????????????????????????????????????????????????????????????????????????????????????????????????????????????????????????????????????????????????????????????????????????????????????????????????????????????????????????????????????????????????????????????????????????????????????????????????????????????????????????????????????????????????????????????????????????????????????????????????????????????????????????
		</sequence>
		<sequence>
			<taxon idref="Encholirium_heloisae"/>
			??????????????????????????????????????????????????????????????????????????????????????????????????????????????????????????????????????????????????????????????????????????????????????????????????????????????????????????????????????????????????????????????????????????????????????????????????????????????????????????????????????????????????????????????????????????????????????????????????????????????????????????????????????????????????????????????????????????????????????????????????????????????????????????????????????????????????????????????????????????????????????????????????????????????????????????????????????????????????????????????????????????????????????????????????????????????????????????????????????????????????????????????????????????????????????????????
		</sequence>
		<sequence>
			<taxon idref="Encholirium_horridum"/>
			??????????????????????????????????????????????????????????????????????????????????CAGTTAATTCAATAAGAGATAAATGGAAGATAGCACTCGGTTTAGTTGGTATCACCCAACCGAATCCGATTCAATCGTTTACTCATTGAATGAGTCAATTTTCAAGTTCAGCCAATCTTTTTTTTTTTAAAAAATAAATTGCAAGTAGATGAAATCGTGAATAAATGTGTTTCATTTCTCTATCATTATAGAAAATAAGATCCATATTATATTACTTATGGAATTCGAACCCGAACTCGATTTATGATTCATTATTTCGATCTTATTGGCCTTTGTTCTTTATTTTTGATTTTTCATATGGATTTCCGTCTTTATATTATACCCTTTCGTGGATGAATTATGCCTCTTTTCACATCTAGGATTTACATATACAACATATATTACTGTCAAGAGGGAATTTTTCTCAGTATTTAGATATTTAGATTCAAAATAAGAAAGGGATCAATTCTTTTATAAACCTGTAAAACAAAGATTAGGATTGGGTTGGGTTGCGCTATATATATCAAAGAGTATACAATAATGATGTATTTGGTGAATCAAATACATGGTCTAATAACAAACCATTTTAACATAACATTTTAATGAGTTGATAATATTAATTGAATATTGAATATTTTTTGAAAGATTTTTGTTAAAGGTTTCATTCATGCCTAATCCATATCGAGTAGACCTTGTTGTTGTGAG
		</sequence>
		<sequence>
			<taxon idref="Encholirium_irwinii"/>
			ATAATTATAATAAAGTTAAATATGTCGAAATCCTTTTTGGAATAATACCAAATCTAAAATAAATGTCCGATAGCAAGTTGATCAGTTAATTCAATAAGAGATAAATGGAAGATAGCACTCGGTTTAGTTGGTACCACCCAACCGAATCCGATTCAATCGTTTACTCATTGAATGAGTCAATTTTCAAGTTCAGCCAATCTTTTTTTTTTTAAAAAATAAATTGCAAGTAGATGAAATCGTGAATAAATGTGTTTCATTTCTCTATCATTATAGAAAATAAGATCCATATTATATTACTTATGGAATTCGAACCCGAACTCGATTTATGATTCATTATTTCGATCTTATTGGCCTTTGTTCTTTATTTTTGATTTTTCATATGGATTTCCGTCTTTATATTATACCCTTTCGTGGATGAATTATGCCTCTTTTCACATCTAGGATTTACATATACAACATATATTACTGTCAAGAGGGAATTTTTCTCAGTATTTAGATATTTAGATTCAAAATAAGAAAGGGATCAATTCAATTATAAACCTGTAAAACAAAGATTAGGATTGGGTTGGGTTGCGCTATATATATCAAAGAGTATACAATAATGATGTATTTGGTGAATCAAATACATGGTCTAATAACAAACCATTTTAACATAACATTTTAATGAGTTGATAATATTAATTGAATATTGAATATTTTTTGAAAGATTTTTGTTAAAGGTTTCATTCATGCCTAATCCATATCGAGTAGACCTTGTTGTTGTGAG
		</sequence>
		<sequence>
			<taxon idref="Encholirium_kranzianum"/>
			??????????????????????????????????????????????????????????????????????????????????????????????????????????????????????????????????????????????????????????????????????????????????????????????????????????????????????????????????????????????????????????????????????????????????????????????????????????????????????????????????????????????????????????????????????????????????????????????????????????????????????????????????????????????????????????????????????????????????????????????????????????????????????????????????????????????????????????????????????????????????????????????????????????????????????????????????????????????????????????????????????????????????????????????????????????????????????????????????????????????????????????????????????????????????????????????
		</sequence>
		<sequence>
			<taxon idref="Encholirium_longiflorum"/>
			??????????????????????????????????????????????????????????????????????????????????????????????????????????????????????????????????????????????????????????????????????????????????????????????????????????????????????????????????????????????????????????????????????????????????????????????????????????????????????????????????????????????????????????????????????????????????????????????????????????????????????????????????????????????????????????????????????????????????????????????????????????????????????????????????????????????????????????????????????????????????????????????????????????????????????????????????????????????????????????????????????????????????????????????????????????????????????????????????????????????????????????????????????????????????????????????
		</sequence>
		<sequence>
			<taxon idref="Encholirium_luxor"/>
			??????????????????????????????????????????????????????????????????????????????????????????????????????????????????????????????????????????????????????????????????????????????????????????????????????????????????????????????????????????????????????????????????????????????????????????????????????????????????????????????????????????????????????????????????????????????????????????????????????????????????????????????????????????????????????????????????????????????????????????????????????????????????????????????????????????????????????????????????????????????????????????????????????????????????????????????????????????????????????????????????????????????????????????????????????????????????????????????????????????????????????????????????????????????????????????????
		</sequence>
		<sequence>
			<taxon idref="Encholirium_lymanianum"/>
			??????????????????????????????????????????????????????????????????????????????????????????????????????????????????????????????????????????????????????????????????????????????????????????????????????????????????????????????????????????????????????????????????????????????????????????????????????????????????????????????????????????????????????????????????????????????????????????????????????????????????????????????????????????????????????????????????????????????????????????????????????????????????????????????????????????????????????????????????????????????????????????????????????????????????????????????????????????????????????????????????????????????????????????????????????????????????????????????????????????????????????????????????????????????????????????????
		</sequence>
		<sequence>
			<taxon idref="Encholirium_magalhaesii"/>
			??????????????????????????????????????????????????????????????????????????????????????????????????????????????????????????????????????????????????????????????????????????????????????????????????????????????????????????????????????????????????????????????????????????????????????????????????????????????????????????????????????????????????????????????????????????????????????????????????????????????????????????????????????????????????????????????????????????????????????????????????????????????????????????????????????????????????????????????????????????????????????????????????????????????????????????????????????????????????????????????????????????????????????????????????????????????????????????????????????????????????????????????????????????????????????????????
		</sequence>
		<sequence>
			<taxon idref="Encholirium_maximum"/>
			??????????????????????????????????????????????????????????????????????????????????????????????????????????????????????????????????????????????????????????????????????????????????????????????????????????????????????????????????????????????????????????????????????????????????????????????????????????????????????????????????????????????????????????????????????????????????????????????????????????????????????????????????????????????????????????????????????????????????????????????????????????????????????????????????????????????????????????????????????????????????????????????????????????????????????????????????????????????????????????????????????????????????????????????????????????????????????????????????????????????????????????????????????????????????????????????
		</sequence>
		<sequence>
			<taxon idref="Encholirium_pedicellatum"/>
			??????????????????????????????????????????????????????????????????????????????????????????????????????????????????????????????????????????????????????????????????????????????????????????????????????????????????????????????????????????????????????????????????????????????????????????????????????????????????????????????????????????????????????????????????????????????????????????????????????????????????????????????????????????????????????????????????????????????????????????????????????????????????????????????????????????????????????????????????????????????????????????????????????????????????????????????????????????????????????????????????????????????????????????????????????????????????????????????????????????????????????????????????????????????????????????????
		</sequence>
		<sequence>
			<taxon idref="Encholirium_pulchrum"/>
			??????????????????????????????????????????????????????????????????????????????????????????????????????????????????????????????????????????????????????????????????????????????????????????????????????????????????????????????????????????????????????????????????????????????????????????????????????????????????????????????????????????????????????????????????????????????????????????????????????????????????????????????????????????????????????????????????????????????????????????????????????????????????????????????????????????????????????????????????????????????????????????????????????????????????????????????????????????????????????????????????????????????????????????????????????????????????????????????????????????????????????????????????????????????????????????????
		</sequence>
		<sequence>
			<taxon idref="Encholirium_scrutor"/>
			ATAATTATAATAAAGTTAAATATGTCGAAAT----CTTGGAATAATACCAAATCTAAAATAAATGTCCGATAGCAAGTTGATCAGTTAATTCAATAAGAGATAAATGGAAGATAGCACTCGGTTTAGTTGGTACCACCCAACCGAATCCGATTCAATCGTTTACTCATTGAATGAGTCAATTTTCAAGTTCAGCCAATC--TTTTTTT--------GAAATTGCAAGTAGATGAAATCGTGAATAAATGTGTTTCATTTCTCTATCATTATAGAAAATAAGATCC-----ATATTATTTATGGAATTCGAACCCGAACTCGATTTATGATTCATTATTTCGATCTTATTGGCCTTTGTTCTTTATTTT-------C-ATATGGATTTCCGTCTTTATATTATACCCTTTC-TGGATGAATTATGCCTCTTTTCACATCTAGGATTTACATATACAACATATATTACTGTCAAGAGGGAATTTTTCTCAG--------TATTTAGATTCAAAATAAGAAAGGGATCAATTCAATTATAAACCTGTAAAACAAAGA-----------TTGGGTTGCGCTATATATATCAAAGAGTATACAATAATGATGTATTTGGTGAATCAAATACATGGTC-----ACAAACCATTTTA-----ACATTTTAATGAGTTGATAATATTAATTGAATATTGGAAA----------------GATT-----TTTCATTCATGCCTAATCCATATCGAGTAGACCTTGTTGTTGTGAG
		</sequence>
		<sequence>
			<taxon idref="Encholirium_spectabile"/>
			??????????????????????????????????????????????????????????????????????????????????????????????????????????????????????????????????????????????????????????????????????????????????????????????????????????????????????????????????????????????????????????????????????????????????????????????????????????????????????????????????????????????????????????????????????????????????????????????????????????????????????????????????????????????????????????????????????????????????????????????????????????????????????????????????????????????????????????????????????????????????????????????????????????????????????????????????????????????????????????????????????????????????????????????????????????????????????????????????????????????????????????????????????????????????????????????
		</sequence>
		<sequence>
			<taxon idref="Encholirium_splendidum"/>
			??????????????????????????????????????????????????????????????????????????????????????????????????????????????????????????????????????????????????????????????????????????????????????????????????????????????????????????????????????????????????????????????????????????????????????????????????????????????????????????????????????????????????????????????????????????????????????????????????????????????????????????????????????????????????????????????????????????????????????????????????????????????????????????????????????????????????????????????????????????????????????????????????????????????????????????????????????????????????????????????????????????????????????????????????????????????????????????????????????????????????????????????????????????????????????????????
		</sequence>
		<sequence>
			<taxon idref="Encholirium_structor"/>
			??????????????????????????????????????????????????????????????????????????????????????????????????????????????????????????????????????????????????????????????????????????????????????????????????????????????????????????????????????????????????????????????????????????????????????????????????????????????????????????????????????????????????????????????????????????????????????????????????????????????????????????????????????????????????????????????????????????????????????????????????????????????????????????????????????????????????????????????????????????????????????????????????????????????????????????????????????????????????????????????????????????????????????????????????????????????????????????????????????????????????????????????????????????????????????????????
		</sequence>
		<sequence>
			<taxon idref="Encholirium_subsecundum"/>
			??????????????????????????????????????????????????????????????????????????????????????????????????????????????????????????????????????????????????????????????????????????????????????????????????????????????????????????????????????????????????????????????????????????????????????????????????????????????????????????????????????????????????????????????????????????????????????????????????????????????????????????????????????????????????????????????????????????????????????????????????????????????????????????????????????????????????????????????????????????????????????????????????????????????????????????????????????????????????????????????????????????????????????????????????????????????????????????????????????????????????????????????????????????????????????????????
		</sequence>
		<sequence>
			<taxon idref="Encholirium_vogelii"/>
			??????????????????????????????????????????????????????????????????????????????????????????????????????????????????????????????????????????????????????????????????????????????????????????????????????????????????????????????????????????????????????????????????????????????????????????????????????????????????????????????????????????????????????????????????????????????????????????????????????????????????????????????????????????????????????????????????????????????????????????????????????????????????????????????????????????????????????????????????????????????????????????????????????????????????????????????????????????????????????????????????????????????????????????????????????????????????????????????????????????????????????????????????????????????????????????????
		</sequence>
		<sequence>
			<taxon idref="Epidryos_allenii"/>
			??????????????????????????????????????????????????????????????????????????????????????????????????????????????????????????????????????????????????????????????????????????????????????????????????????????????????????????????????????????????????????????????????????????????????????????????????????????????????????????????????????????????????????????????????????????????????????????????????????????????????????????????????????????????????????????????????????????????????????????????????????????????????????????????????????????????????????????????????????????????????????????????????????????????????????????????????????????????????????????????????????????????????????????????????????????????????????????????????????????????????????????????????????????????????????????????
		</sequence>
		<sequence>
			<taxon idref="Fascicularia_bicolor"/>
			ATAATTATAATAAAGTAAAATATGTCGAAATCCTTTTTGGAATAATACCAAATCGAAAATAAATGTCCGATAGCAAGTTGATCAGTTAATTCAATAAGAGATAAATGGGAGATAGCACTCGATTTAGTTGGTACCACCCAACCGAATCCGATTCAATCGTTTACTCATTCAATGAGTAAATTTGCAAGTTCAGCCAATCTTTTTTTTTTTAAAAAAAAAATTGCAAGTAGATGAAATCGTGAATAAATGTGTTTCATTTCTCTATCATTATATAAAATAAGATCCATATTATATTACTTATGGAATTCGAACCCGAACTCGATTTATGATTTATTATTTCGATCTTATTGGCCTTTGTTCTTTATTTTTGATTTTGCATATAGATTTCCGTCTTTATATTATACCCTCTCGTGGATGAATTATGCCTATTTTCACATCTAGGATTTACATATACAACATATATTACTGTCAAGAGGGAATTTTTCTCAGTATTTAGATATTTAGATTCAAAATAAGAAAGGGATCAATTCAATTATAAACCTGCAAAACAAAGATTAGGATTGGGTTGGGTTGCGCTATATATATCAAAGAGTATACAATAATGATGTATTTGGTGAATCAAATACATGGTCTAATAACAAACCATTTTAACATAACATTTTAATGAGTTGATAATATTAATTGAATATTGAATATTTTTTGAAAGATTTTTGTTAAAGGTTTCATTCATGCCTAATCCATATCGAGTAGACCTTGTTGTTGTG??
		</sequence>
		<sequence>
			<taxon idref="Fernseea_itatiaiae"/>
			ATAATTATAATAAAGTGAAATATGTCGAAATCCTTTTTGGAATAATACCAAATC-AAAATAAATGTCCGATAGCAAGTTGATCAGTTAATTCAATAAGAGATAAATGGGAGATAGCACTCGATTTAGTTGGTACCACCCAACCGAATCCGATTCAATCGTTTACTCATTCAATGAGTAAATTTTAAAGTTCAGCCAATCTTTTTTTTTTGAAAAAAAAAATTGCAAGTAGATGAAATCGTGAATAAATGTGTTTCATTTCTCTATCATTATATAAAAAAAGATCCATATTATATTACTTATGGAATTCGAACCCGAACTCGATTTATGATTTATTATTTCGATCTTATTGGCCTTTGTTCTTTATTTTGGATTTTTCATATAGATTTCCGTCTTTATATTATACCCTTTCGTGGATGAATTATGCCTATTTTCACATCTAGGATTTACATATACAACATATATTACTGTCAAGAGGGAATTTTTCTCAGTATTTAGATATTTAGATTCAAAATAAGAAAGGGATCAATTCAATTATAAACCTGCAAAACAAAGATTAGGATTGGGTTGGGTTGCGCTATATATATCAAAGAGTATACAATAATGATGTATTTGGTGAATCAAATACATGGTCTAATAACAAACCATTTTAACATAACATTTTAATGAGTTGATAATATTAATTGAATA-------TTTTTTGAAAGATTTTTGTTAAAGGTTTCATTCATGCCTAATCCATATCGAGTAGACCTTGTTGTTGTG??
		</sequence>
		<sequence>
			<taxon idref="Forzzaea_leopoldo-horstii"/>
			??????????????????????????????????????????????????????????????????????????????????????????????????????????????????????????????????????????????????????????????????????????????????????????????????????????????????????????????????????????????????????????????????????????????????????????????????????????????????????????????????????????????????????????????????????????????????????????????????????????????????????????????????????????????????????????????????????????????????????????????????????????????????????????????????????????????????????????????????????????????????????????????????????????????????????????????????????????????????????????????????????????????????????????????????????????????????????????????????????????????????????????????????????????????????????????????
		</sequence>
		<sequence>
			<taxon idref="Forzzaea_warasii"/>
			??????????????????????????????????????????????????????????????????????????????????????????????????????????????????????????????????????????????????????????????????????????????????????????????????????????????????????????????????????????????????????????????????????????????????????????????????????????????????????????????????????????????????????????????????????????????????????????????????????????????????????????????????????????????????????????????????????????????????????????????????????????????????????????????????????????????????????????????????????????????????????????????????????????????????????????????????????????????????????????????????????????????????????????????????????????????????????????????????????????????????????????????????????????????????????????????
		</sequence>
		<sequence>
			<taxon idref="Fosterella_albicans"/>
			??????????????????????????????????????????????????????????????????????????????????CAGTTAATTCAATAAGAGATAAATGGGCGATAGCACTCGGTTTAGTTGGTATCACCCAACCGAATCCGATTCAATCGTTTACTCATTCAATGAGTCAATTTTCAAGTTCAGCCAATC--TTTTTTTTTAAAAAAAAAATTGCAAGTAGATGAAATCGTGAATAAATGTGTTTCATTTCTCTATCATTATAGAAAATAGGATCC-----ATATTACTTATGGAATTCGAACCCGAACTCGATTTATGATTCATTATTTCGATCTTATTGGCCTTTGTTCTTTATTTTTGATTTTTCATATTGATTTCCGTCTTTATATTATACCCTTTCGTGGATGAATTATGCCTATTTTCACATCTAGGATTTACATATACAACATATATTACTGTCAAGAGGGAATTTTTCTCAGTATTTAGATATTTAGATTCAAAATAAGAAAGGGATCAATTCAATTATAAACCTGTAAAACAAGGATTAGGA-----TTGGGTTGCGCTATATATATCAAAGAGTATACAATAATGATGTATTTGGTGAATCAAATACATGGTCTAATAACAAACCATTTTA-----ACATTTTAATGAGTTGATAATATTAATTGAATATTGAATATTTTTTGAAAGATTTTTGTTAAAGGTTTCATTCATGCCTAATCCATATCGAGTAGACCTTGTTGTTGTGAG
		</sequence>
		<sequence>
			<taxon idref="Fosterella_batistana"/>
			??????????????????????????????????????????????????????????????????????????????????????????????????????????????????????????????????????????????????????????????????????????????????????????????????????????????????????????????????????????????????????????????????????????????????????????????????????????????????????????????????????????????????????????????????????????????????????????????????????????????????????????????????????????????????????????????????????????????????????????????????????????????????????????????????????????????????????????????????????????????????????????????????????????????????????????????????????????????????????????????????????????????????????????????????????????????????????????????????????????????????????????????????????????????????????????????
		</sequence>
		<sequence>
			<taxon idref="Fosterella_caulescens"/>
			??????????????????????????????????????????????????????????????????????????????????CAGTTAATTCAATAAGAGATAAATGGGCGATAGCACTCGGTTTAGTTGGTATCACCCAACCGAATCCGATTCAATCGTTTACTCATTCAATGAGTCAATTTTCAAGTTCAGCCAATC--TTTTTTTTTAAAAAAAAAATTGCAAGTAGATGAAATCGTGAATAAATGTGTTTCATTTCTCTATCATTATAGAAAATAGGATCC-----ATATTACTTATGGAATTCGAACCCGAACTCGATTTATGATTCATTATTTCGATCTTATTGGCCTTTGTTCTTTATTTTTGATTTTTCATATTGATTTCCGTCTTTATATTATACCCTTTCGTGGATGAATTATGCCTATTTTCACATCTAGGATTTACATATACAACATATATTACTGTCAAGAGGGAATTTTTCTCAGTATTTAGATATTTAGATTCAAAATAAGAAAGGGATCAATTCAATTATAAACCTGTAAAACAAGGATTAGGA-----TTGGGTTGCGCTATATATATCAAAGAGTATACAATAATGATGTATTTGGTGAATCAAATACATGGTCTAATAACAAACCATTTTA-----ACATTTTAATGAGTTGATAATATTAATTGAATATTGAATATTTTTTGAAAGATTTTTGTTAAAGGTTTCATTCATGCCTAATCCATATCGAGTAGACCTTGTTGTTGTGAG
		</sequence>
		<sequence>
			<taxon idref="Fosterella_christophii"/>
			??????????????????????????????????????????????????????????????????????????????????CAGTTAATTCAATAAGAGATAAATGGGCGATAGCACTCGATTTAGTTGGTATCACCCAACCGAATCCGATTCAATCGTTTACTCATTCAATGAGTCAATTTGCAAGTTCAGCCAATCCTTTTTTTTTTAAAAAAAAAATTGCAAGTAGATGAAATCGTGAAAAAATGTGTTTCATTTCTCTATCATTATAGAAAA-----------------------------------------------------------------------------------------TTTGATTTTTCATATTGATTTCCGTCTTTATATTATACCCTTTCGTGGATGAATTATGCCTATTTTCACATCTAGGATTTACATATACAACATATATTACTGTCAAGAGGGAATTTTTCTCAGTATTTAGATATTTAGATTCAAAATAAGAAAGGGATCAATTCAATTATAAACCTGTAAAACAAGGATTAGGA-----TTGGGTTGCGCTATATATATCAAAGAGTATACAATAATGATGTATTTGGTGAATCAAATACATGGTCTAATAACAAACCATTTTA-----ACATTTTAATGAGTTGATAATATTAATTGAATATTGAATATCTTTTGAAAGATTTTTGTTAAAGGTTTCATTCATGCCTAATCCATATCGAGTAGACCTTGTTGTTGTGAG
		</sequence>
		<sequence>
			<taxon idref="Fosterella_cotacajensis"/>
			??????????????????????????????????????????????????????????????????????????????????CAGTTAATTCAATAAGAGATAAATGGGCGATAGCACTCGGTTTAGTTGGTATCACCCAACCGAATCCGATTCAATCGTTTACTCATTCAATGAGTCAATTTTCAAGTTCAGCCAATC--TTTTTTTTT--------AATTTCAAGTAGATGAAATCGTGAATAAATGTGTTTCATTTCTCTATCATTATAGAAAATAGGATCC-----ATATTACTTATGGAATTCGAACCCGAACTCGATTTATGATTCATTATTTCGATCTTATTGGCCTTTGCTCTTTATTTTTGATTTTTCATATTGATTTCCGTCTTTATATTATACCCTTTCGTGGATGAATTATGCCTATTTTCACATCTAGGATTTACATATACAACATATATTACTGTCAAGAGGGAATTTTTCTCAGTATTTAGATATTTAGATTCAAAATAAGAAAGGGATCAATTCAATTATAAACCTATAAAACAAGGATTAGGA-----TTGGGTTGCGCTATATATATCAAAGAGTATACAATAATGATGTATTTGGTGAATCAAATACATGGTCTAATAACAAACCATTTTA-----ACATTTTAATGAGTTGATAATATTAATTGAATATTGAATATTTTTTGAAAGATTTTTGTTAAAGGTTTCATTCATGCCTAATCCATATCGAGTAGACCTTGTTGTTGTGAG
		</sequence>
		<sequence>
			<taxon idref="Fosterella_floridensis"/>
```
