## Supplemental Folder for "Drivers of dispersal and diversification in bromeliads": App S4.xml (part 2 of 29)

```
			??????????????????????????????????????????????????????????????????????????????????CAATTAATTCAATAAGAGATAAATGGGCGATAGCACTCGGTTTAGTTGGTATCACCCAACCGAATCCGATTCAATCGTTTACTCATTCAATGAGTCAATTTTCAAGTTCAGCCAATC--TTTTTTTTGAAAAAAAAAATTGCAAGTAGATGAAATCGTGAATAAATGTGTTTCATTTCTCTATCATTATAGAAAATGGGATCC-----ATATTACTTATGGAATTCGAACCCGAACTCGATTTATGATTCATTATTTCGATCTTATTGGCCTTTGTTCTTTATTTTTGATTTTTCATATTGATTTCCGTCTTTATATTATACCCTTTCGTGGATGAATTATGCCTATTTTCACATCTAGGATTTACATATACAACATATATTACTGTCAAGAGGGAATTTTTCTCAGTATTTAGATATTTAGATTCAAAATAAGAAAGGGATCAATTCAATTATAAACCTGTAAAACAAGGATTAGGA-----TTGGGTTGCGCTATATATATCAAAGAGTATACAATAATGATGTATTTGGTGAATCAAATACATGGTCTAATAACAAACCATTTTA-----ACATTTTAATGAGTTGATAATATTAATTGAATATTCAATATTTTTTGAAAGATTTTTGTTAAAGGTTTCATTCATGCCTAATCCATATCGAGTAGACCTTGTTGTTGTGAG
		</sequence>
		<sequence>
			<taxon idref="Fosterella_gracilis"/>
			??????????????????????????????????????????????????????????????????????????????????CAGTTAATTCAATAAGAGATAAATGGGCGATAGCACTCGGTTTAGTTGGTATCACCCAACCGAATCCGATTCAATCGTTTACTCATTCAATGAGTCAATTTTCAAGTTCAGCCAATC--TTTTTTTTT------TTAATTGCAAATAGATGAAATCGTGAATAAATGTGTTTCATTTCTCTATCATTATAGAAAATAGGATCC-----ATATTACTTATGGAATTCGAACCCGAACTCGATTTATGATTCATTATTTCGATCTTATTGGCCTTTGTTCTTTATTTTTTATTTTTCATATTGATTTCCGTCTTTATATTATACCCTTTCGTGGATGAATTATGCCTATTTTCACATCTAGGATTTACATATACAACATATATTACTGTCAAGAGGGAATTTTTCTCAGTATTTAGATATTTAGATTCAAAAAAAGAAAGGGATCAATTCAATTATAAACTTGTAAAACAAGGATTAGGA-----TTGGGTTGCGCTATATATATCAAAGAGTATACAATAATGATGTATTTGGTGAATCAAATACATGGTCTAATAACAAACCATTTTA-----ACATTTTAATGAGTTGATAATATTAATTGAATATTGAATATTTTTTGAAATATTTTTGTTAAAGGTTTCATTCATGCCTAATCCATATCGGGTAGACCTTGTTGTTGTGAG
		</sequence>
		<sequence>
			<taxon idref="Fosterella_graminea"/>
			??????????????????????????????????????????????????????????????????????????????????CAGTTAATTCAATAAGAGATAAATGGGCGATAGCACTCGGTTTAGTTGGTATCACCCAACCGAATCCGATTCAATCGTTTACTCATTCAATGAGTCAATTTTCAAGTTCAGCCAATC--TTTTTTTTTAAAAAAAAAATTGCAAGTAGATGAAATCGTGAATAAATGTGTTTCATTTCTCTATCATTATAGAAAATAGGATCC-----ATATTACTTATGGAATTCGAACCCGAACTCGATTTTTGATTCATTATTTCGATCTTATTGGCCTTTGTTCTTTATTTTTGATTTTTCATATTGATTTCCGTCTTTATATTATACCCTTTCGTGGATGAATTATGCCTATTTTCACATCTAGGATTTACATATACAACATATATTACTGTCAAGAGGGAATTTTTCTCAGTATTTAGATATTTAGATTCAAAATAAGAAAGGGATCAATTCAATTATAAACCTGTAAAACAAGGATTAGGA-----TTGGGTTGCGCTATATATATCAAAGAGTATACAATAATGATGTATTTGGTGAATCAAATACATGGTCTAATAACAAACCATTTTA-----ACATTTTAATGAGTTGATAATATTAATTGAATATTGAATATTTTTTGAAAGATTTTTGGTAAAGGTTTCATTCATGCCTAATCCATATCGAGTAGACCTTGTTGTTGTGAG
		</sequence>
		<sequence>
			<taxon idref="Fosterella_hatschbachii"/>
			??????????????????????????????????????????????????????????????????????????????????CAATTAATTCAATAAGAGATAAATGGGCGATAGCACTCGGTTTAGTTGGTATCACCCAACCGAATCCGATTCAATCGTTTACTCATTCAATGAGTAAATTTTCAAGTTCAGCCAATC--TTTTTTTTT---------------------------------------------------------------------------------------------------------------------------------------------------------------------TCATATTGATTTCCGTCTTTATATTATACCCTTTCGTGGATGAATTATGCCTATTTTCACATCTAGGATTTACATATACAACATATATTACTGTCAAGAGGGAATTTTTCTCAGTATTTAGATATTTAGATTCAAAATAAGAAAGGGATCAATTCAATTATAAACCTGTAAAACAAGGATTAGGA-----TTGGGTTGCGCTATATATATCAAAGAGTATACAATAATGATGTATTTGGTGAATCAAATACATGGTCTAATAACAAACCATTTTA-----ACATTTTAATGAGTTGATAATATTAATTGAATATTCAATATTTTTTGAAAGATTTTTGTTAAAGGTTTCATTCATGCCTAATCCATATCGAGTAGACCTTGTTGTTGTGAG
		</sequence>
		<sequence>
			<taxon idref="Fosterella_heterophylla"/>
			??????????????????????????????????????????????????????????????????????????????????CAGTTAATTCAATAAGAGATAAATGGGCGATAGCACTCGGTTTAGTTGGTATCACCCAACCGAATCCGATTCAATCGTTTACTCATTCAATGAGTCAATTTTCAAGTTCAGCCAATC--TTTTTTTTTAAAAAAAAAATTGCAAGTAGATGAAATCGTGAATAAATGTGTTTCATTTCTCTATCATTATAGAAAATAGGATCC-----ATATTACTTATGGAATTCGAACCCGAACTCGATTTATGATTCATTATTTCGATCATATTGGCCTTTGTTCTTTATTTTTGATTTTTCATATTGATTTCCGTCTTTATATTATACCCTCTCGTGGATGAATTATGCCTATTTTCACATCTAGGATTTACATATACAACATATATTACTGTCAAGAGGGAATTTTTCTCAGTATTTAGATATTTAGATTCAAAATAAGAAAGGGATCAATTCAATTATAAACCTGTAAAACAAGGATTAGGA-----TTGGGTTGCGCTATATATATCAAAGAGTATACAATAATGATGTATTTGGTGAATCAAATACATGGTCTAATAACAAACCATTTTA-----ACATTTTAATGAGTTGATAATATTAATTGAATATTGAATATTTTTTGAAAGATTTTTGTTAAAGGTTTCATTCATGCCTAATCCATATCGAGTAGACCTTGTTGTTGTGAG
		</sequence>
		<sequence>
			<taxon idref="Fosterella_kroemeri"/>
			??????????????????????????????????????????????????????????????????????????????????????????????????????????????????????????????????????????????????????????????????????????????????????????????????????????????????????????????????????????????????????????????????????????????????????????????????????????????????????????????????????????????????????????????????????????????????????????????????????????????????????????????????????????????????????????????????????????????????????????????????????????????????????????????????????????????????????????????????????????????????????????????????????????????????????????????????????????????????????????????????????????????????????????????????????????????????????????????????????????????????????????????????????????????????????????????
		</sequence>
		<sequence>
			<taxon idref="Fosterella_micrantha"/>
			??????????????????????????????????????????????????????????????????????????????????CAGTTAATTCAATAAGAGATAAATGGGCGATAGCACTCGATTTAGTTGGTATCACCCAACCGAATCCGATTCAATCGTTTACTCATTCAATGAGTCAATTTGCAAGTTCAGCCAATCCTTTTTTTTTTAAAAAAAAAATTGCAAGTAGATGAAATCGTGAAAAAATGTGTTTCATTTCTCTATCATTATAGAAAA-----------------------------------------------------------------------------------------TTTGATTTTTCATATTGATTTCCGTCTTTATATTATATCCTTTCGTGGATGAATTATGCCTATTTTCACATCTAGGATTTACATATACAACATATATTACTGTCAAGAGGGAATTTTTCTCAGTATTTAGATATTTAGATTCAAAATAAGAAAGGGATCAATTCAATTATAAACCTGTAAAACAAGGATTAGGA-----TTGGGTTGCGCTATATATATCAAAGAGTATACAATAATGATGTATTTGGTGAATCAAATACATGGTCTAATAACAAACCATTTTA-----ACATTTTAATGAGTTGATAATATTAATTGAATATTGAATATCTTTTGAAAGATTTTTGTTAAAGGTTTCATTCATGCCTAATCCATATCGAGTAGACCTTGTTGTTGTGAG
		</sequence>
		<sequence>
			<taxon idref="Fosterella_penduliflora"/>
			??????????????????????????????????????????????????????????????????????????????????CAGTTAATTCAATAAGAGATAAATGGGCGATAGCACTCGGTTTAGTTGGTATCACCCAACCGAATCCGATTCAATCGTTTACTCATTCAATGAGTCAATTTTCAAGTTCAGCCAATC--TTTTTTTTT-------TAATTGCAAATAGATGAAATCGTGAATAAATGTGTTTCATTTCTCTATCATTATAGAAAATAGGATCC-----ATATTACTTATGGAATTCGAACCCGAACTCGATTTATGATTCATTATTTCGATCTTATTGGCCTTTGTTCTTTATTTTTGATTTTTCATATTGATTTCCGTCTTTATATTATACCCTTTCGTGGATGAATTATGCCTATTTTCACATCTAGGATTTACATATACAACATATATTACTGTCAAGAGGGAATTTTTCTCAGTATTTAGATATTTAGATTCAAAAAAAGAAAGGGATCAATTCAATTATAAACTTGTAAAACAAGGATTAGGA-----TTGGGTTGCGCTATATATATCAAAGAGTATACAATAATGATGTATTTGGTGAATCAAATACATGGTCTAATAACAAACCATTTTA-----ACATTTTAATGAGTTGATAATATTAATTGAATATTGAATATTTTTTGAAATATTTTTGTTAAAGGTTTCATTCATGCCTAATCCATATCGAGTAGACCTTGTTGTTGTCAG
		</sequence>
		<sequence>
			<taxon idref="Fosterella_petiolata"/>
			??????????????????????????????????????????????????????????????????????????????????CAGTTAATTCAATAAGAGATAAATGGGCGATAGCACTCGGTTTAGTTGGTATCACCCAACCGAATCCGATTCAATCGTTTACTCATTCAATGAGTCAATTTTCAAGTTCAGCCAATC--TTTTTTTTTAAAAAAAAAATTGCAAGTAGATGAAATCGTGAATAAATGTGTTTCATTTCTCTATCATTATAGAAAATAGGATCC-----ATATTACTTATGGAATTCGAACCCGAACTCGATTTATGATTCATTATTTCGATCATATTGGCCTTTGTTCTTTATTTTTGATTTTTCATATTGATTTCCGTCTTTATATTATACCCTCTCGTGGATGAATTATGCCTATTTTCACATCTAGGATTTACATATACAACATATATTACTGTCAAGAGGGAATTTTTCTCAGTATTTAGATATTTAGATTCAAAATAAGAAAGGGATCAATTCAATTATAAACCTGTAAAACAAGGATTAGGA-----TTGGGTTGCGCTATATATATCAAAGAGTATACAATAATGATGTATTTGGTGAATCAAATACATGGTCTAATAACAAACCATTTTA-----ACATTTTAATGAGTTGATAATATTAATTGAATATTGAATATTTTTTGAAAGATTTTTGTTAAAGGTTTCATTCATGCCTAATCCATATCGAGTAGACCTTGTTGTTGTGAG
		</sequence>
		<sequence>
			<taxon idref="Fosterella_rexiae"/>
			??????????????????????????????????????????????????????????????????????????????????CAGTTAATTCAATAAGAGATAAATGGGCGATAGCACTCGGTTTAGTTGGTATCACCCAACCGAATCCGATTCAATCGTTTACTCATTCAATGAGTCAATTTTCAAGTTCAGCCAATC--TTTTTTTTTAAAAAAAAAATTGCAAGTAGATGAAATCGTGAATAAATGTGTTTCATTTCTCTATCATTATAGAAAATAGGATCC-----ATATTACTTATGGAATTCGAACCCGAACTCGATTTATGATTCATTATTTCGATCTTATTGGCCTTTGTTCTTTATTTTTGATTTTTCATATTGATTTCCGTCTTTATATTATACCCTTTCGTGGATGAATTATGCCTATTTTCACATCTAGGATTTACATATACAACATATATTACTGTCAAGAGGGAATTTTTCTCAGTATTTAGATATTTAGATTCAAAATAAGAAAGGGATCAATTCAATTATAAACCTGTAAAACAAGGATTAGGA-----TTGGGTTGCGCTATATATATCAAAGAGTATACAATAATGATGTATTTGGTGAATCAAATACATGGTCTAATAACAAACCATTTTA-----ACATTTTAATGAGTTGATAATATTAATTGAATATTGAATATTTTTTGAAAGATTTTTGTTAAAGGTTTCATTCATGCCTAATCCATATCGAGTAGACCTTGTTGTTGTGAG
		</sequence>
		<sequence>
			<taxon idref="Fosterella_robertreadii"/>
			??????????????????????????????????????????????????????????????????????????????????CAGTTAATTCAATAAGAGATAAATGGGCGATAGCACTCGGTTTAGTTGGTATCACCCAACCGAATCCGATTCAATCGTTTACTCATTCAATGAGTCAATTTTCAAGTTCAGCCAATC--TTTTTTTTTAAAAAAAAAATTGCAAGTAGATGAAATCGTGAATAAATGTGTTTCATTTCTCTATCATTATAGAAAATAGGATCC-----ATATTACTTATGGAATTCGAACCCGAACTCGATTTTTGATTCATTATTTCGATCTTATTGGCCTTTGTTCTTTATTTTTGATTTTTCATATTGATTTCCGTCTTTATATTATACCCTTTCGTGGATGAATTATGCCTATTTTCACATCTAGGATTTACATATACAACATATATTACTGTCAAGAGGGAATTTTTCTCAGTATTTAGATATTTAGATTCAAAATAAGAAAGGGATCAATTCAATTATAAACCTGTAAAACAAGGATTAGGA-----TTGGGTTGCGCTATATATATCAAAGAGTATACAATAATGATGTATTTGGTGAATCAAATACATGGTCTAATAACAAACCATTTTA-----ACATTTTAATGAGTTGATAATATTAATTGAATATTGAATATTTTTTGAAAGATTTTTGTTAAAGGTTTCATTCATGCCTAATCCATATCGAGTAGACCTTGTTGTTGTGAG
		</sequence>
		<sequence>
			<taxon idref="Fosterella_rusbyi"/>
			??????????????????????????????????????????????????????????????????????????????????CAGTTAATTCAATAAGAGATAAATGGGCGATAGCACTCGGTTTAGTTGGTATCACCCAACCGAATCCGATTCAATCGTTTACTCATTCAATGAGTCAATTTTCAAGTTCAGCCAATC--TTTTTTTTTAAAAAAAAAATTGCAAGTAGATGAAATCGTGAATAAATGTGTTTCATTTCTCTATCATTATAGAAAATAGGATCC-----ATATTACTTATGGAATTCGAACCCGAACTCGATTTTTGATTCATTATTTCGATCTTATTGGCCTTTGTTCTTTATTTTTGATTTTTCATATTGATTTCCGTCTTTATATTATACCCTTTCGTGGATGAATTATGCCTATTTTCACATCTAGGATTTACATATACAACATATATTACTGTCAAGAGGGAATTTTTCTCAGTATTTAGATATTTAGATTCAAAATAAGAAAGGGATCAATTCAATTATAAACCTGTAAAACAAGGATTAGGA-----TTGGGTTGCGCTATATATATCAAAGAGTATACAATAATGATGTATTTGGTGAATCAAATACATGGTCTAATAACAAACCATTTTA-----ACATTTTAATGAGTTGATAATATTAATTGAATATTGAATATTTTTTGAAAGATTTTTGTTAAAGGTTTCATTCATGCCTAATCCATATCGAGTAGACCTTGTTGTTGTGAG
		</sequence>
		<sequence>
			<taxon idref="Fosterella_schidosperma"/>
			??????????????????????????????????????????????????????????????????????????????????CAGTTAATTCAATAAGAGATAAATGGGCGATAGCACTCGGTTTAGTTGGTATCACCCAACCGAATCCGATTCAATCGTTTACTCATTCAATGAGTCAATTTTCAAGTTCAGCCAATC--TTTTTTTTTAAAAAAAAAATTGCAAGTAGATGAAATCGTGAATAAATGTGTTTCATTTCTCTATCATTATAGAAAATAGGATCC-----ATATTACTTATGGAATTCGAACCCGAACTCGATTTTTGATTCATTATTTCGATCTTATTGGCCTTTGTTCTTTATTTTTGATTTTTCATATTGATTTCCGTCTTTATATTATACCCTTTCGTGGATGAATTATGCCTATTTTCACATCTAGGATTTACATATACAACATATATTACTGTCAAGAGGGAATTTTTCTCAGTATTTAGATATTTAGATTCAAAATAAGAAAGGGATCAATTCAATTATAAACCTGTAAAACAAGGATTAGGA-----TTGGGTTGCGCTATATATATCAAAGAGTATACAATAATGATGTATTTGGTGAATCAAATACATGGTCTAATAACAAACCATTTTA-----ACATTTTAATGAGTTGATAATATTAATTGAATATTGAATATTTTTTGAAAGATTTTTGTTAAAGGTTTCATTCATGCCTAATCCATATCGAGTAGACCTTGTTGTTGTGAG
		</sequence>
		<sequence>
			<taxon idref="Fosterella_spectabilis"/>
			??????????????????????????????????????????????????????????????????????????????????CAATTAATTCAATAAGAGATAAATGGGCGATAGCACTCGGTTTAGTTGGTATCACCCAACCGAATCCGATTCAATCGTTTACTCATTCAATGAGTCAATTTTCAAGTTCAGCCAATC--TTTTTTTTTAAAAAAAAAATTGCAAGTAGATGAAATCGTGAATAAATGTGTTTCATTTCTCTATCATTATAGAAAATGGGATCC-----ATATTACTTATGGAATTCGAACCCGAACTCGATTTATGATTCATTATTTCGATCTTATTGGCCTTTGTTCTTTATTTTTGATTTTTCATATTGATTTCCGTCTTTATATTATACCCTTTCGTGGATGAATTATGCCTATTTTCACATCTAGGATTTACATATACAACATATATTACTGTCAAGAGGGAATTTTTCTCAGTATTTAGATATTTAGATTCAAAATAAGAAAGGGATCAATTCAATTATAAACCTGTAAAACAAGGATTAGGA-----TTGGGTTGCGCTATATATATCAAAGAGTATACAATAATGATGTATTTGGTGAATCAAATACATGGTCTAATAACAAACCATTTTA-----ACATTTTAATGAGTTGATAATATTAATTGAATATTCAATATTTTTTGAAAGATTTTTGTTAAAGGTTTCATTCATGCCTAATCCATATCGAGTAGACCTTGTTGTTGTGAG
		</sequence>
		<sequence>
			<taxon idref="Fosterella_vasquezii"/>
			??????????????????????????????????????????????????????????????????????????????????CAATTAATTCAATAAGAGATAAATGGGCGATAGCACTCGGTTTAGTTGGTATCACCCAACCGAATCCGATTCAATCGTTTACTCATTCAATGAGTAAATTTTCAAGTTCAGCCAATC--TTTTTTTTGAAAAAAAAAATTGCAAGTAGATGAAATCGTGAATAAATGTGTTTCATTTCTCTATCATTATAGAAAATGGGATCC-----ATATTACTTATGGAATTCGAACCCGAACTCGATTTATGATTCATTATTTCGATCTTATTGGCCTTTGTTCTTTATTTTTGATTTTTCATATTGATTTCCGTCTTTATATTATACCCTTTCGTGGATGAATTATGCCTATTTTCACATCTAGGATTTACATATACAACATATATTACTGTCAAGAGGGAATTTTTCTCAGTATTTAGATATTTAGATTCAAAATAAGAAAGGGATCAATTCAATTATAAACCTGTAAAACAAGGATTAGGA-----TTGGGTTGCGCTATATATATCAAAGAGTATACAATAATGATGTATTTGGTGAATCAAATACATGGTCTAATAACAAACCATTTTA-----ACATTTTAATGAGTTGATAATATTAATTGAATATTCAATATTTTTTGAAAGATTTTTGTTAAAGGTTTCATTCATGCCTAATCCATATCGAGTAGACCTTGTTGTTGTGAG
		</sequence>
		<sequence>
			<taxon idref="Fosterella_villosula"/>
			??????????????????????????????????????????????????????????????????????????????????CAGTTAATTCAATAAGAGATAAATGGGCGATAGCACTCGATTTAGTTGGTATCACCCAACCGAATCCGATTCAATCGTTTACTCATTCAATGAGTCAATTTGCAAGTTCAGCCAATCTTTTTTTTTTTAAAAAAAAAATTGCAAGTAGATGAAATCGTGAAAAAATGTGTTTCATTTCTCTATCATTATAGAAAA-----------------------------------------------------------------------------------------TTTGATTTTTCATATTGATTTCCGTCTTTATATTATATCCTTTCGTGGATGAATTATGCCTATTTTCACATCTAGGATTTACATATACAACATATATTACTGTCAAGAGGGAATTTTTCTCAGTATTTAGATATTTAGATTCAAAATAAGAAAGGGATCAATTCAATTATAAACCTGTAAAACAAGGATTAGGA-----TTGGGTTGCGCTATATATATCAAAGAGTATACAATAATGATGTATTTGGTGAATCAAATACATGGTCTAATAACAAACCATTTTA-----ACATTTTAATGAGTTGATAATATTAATTGAATATTGAATATCTTTTGAAAGATTTTTGTTAAAGGTTTCATTCATGCCTAATCCATATCGAGTAGACCTTGTTGTTGTGAG
		</sequence>
		<sequence>
			<taxon idref="Fosterella_weberbaueri"/>
			??????????????????????????????????????????????????????????????????????????????????CAGTTAATTCAATAAGAGATAAATGGGCGATAGCACTCGATTTAGTTGGTATCACCCAACCGAATCCGATTCAATCGTTTACTCATTCAATGAGTCAATTTGCAAGTTCAGCCAATCTTTTTTTTTTTAAAAAAAAAATTGCAAGTAGATGAAATCGTGAATAAATGTGTTTCATTTCTCTATCATTATAGAAAATAGGATCC-----ATATTACTTATGGAATTCGAACCCGAACTCGATTTATGATTCATTATTTCGATCTTATTGGCCTTTGTTCTTTATTTTTGATTTTTCATATTGATTTCCGTCTTTATATTATACCCTTTCGTGGATGAATTATGCCTATTTTCACATCTAGGATTTACATATACAACATATATTACTGTCAAGAGGGAATTTTTCTCAGTATTTAGATATTTAGATTCAAAATAAGAAAGGGATCAATTCAATTATAAACCTGTAAAACAAGGATTAGGA-----TTGGGTTGCGCTATATATATCATAGAGTATACAATAATGATGTATTTGGTGAATCAAATACATGGTCTAATAACAAACCATTTTA-----ACATTTAAATAAGTTGATAATATTAATTGAATATTGAATATTTTTTGAAAGATTTTTGTTAAAGGTTTCATTCATGCCTAATCCATATCGAGTAGACCTTGTTGTTGTGAG
		</sequence>
		<sequence>
			<taxon idref="Fosterella_weddelliana"/>
			??????????????????????????????????????????????????????????????????????????????????CAGTTAATTCAATAAGAGATAAATGGGCGATAGCACTCGGTTTAGTTGGTATCACCCAACCGAATCCGATTCAATCGTTTACTCATTCAATGAGTCAATTTTCAAGTTCAGCCAATC--TTTTTTTTT--------AATTTCAAGTAGATGAAATCGTGAATAAATGTGTTTCATTTCTCTATCATTATAGAAAATAGGATCC-----ATATTACTTATGGAATTCGAACCCGAACTCGATTTATGATTCATTATTTCGATCTTATTGGCCTTTGCTCTTTATTTTTGATTTTTCATATTGATTTCCGTCTTTATATTATACCCTTTCGTGGATGAATTATGCCTATTTTCACATCTAGGATTTACATATACAACATATATTACTGTCAAGAGGGAATTTTTCTCAGTATTTAGATATTTAGATTCAAAATAAGAAAGGGATCAATTCAATTATAAACCTATAAAACAAGGATTAGGA-----TTGGGTTGCGCTATATATATCAAAGAGTATACAATAATGATGTATTTGGTGAATCAAATACATGGTCTAATAACAAACCATTTTA-----ACATTTTAATGAGTTGATAATATTAATTGAATATTGAATATTTTTTGAAAGATTTTTGTTAAAGGTTTCATTCATGCCTAATCCATATCGAGTAGACCTTGTTGTTGTGAG
		</sequence>
		<sequence>
			<taxon idref="Fosterella_windischii"/>
			??????????????????????????????????????????????????????????????????????????????????CAATTAATTCAATAAGAGATAAATGGGCGATAGCACTCGGTTTAGTTGGTATCACCCAACCGAATCCGATTCAATCGTTTACTCATTCAATGAGTAAATTTTCAAGTTCAGCCAATC--TTTTTTTTGAAAAAAAAAATTGCAAGTAGATGAAATCGTGAATAAATGTGTTTCATTTCTCTATCATTATAGAAAATGGGATCC-----ATATTACTTATGGAATTCGAACCCGAACTCGATTTATGATTCATTATTTCGATCTTATTGGCCTTTGTTCTTTATTTTTGATTTTTCATATTGATTTCCGTCTTTATATTATACCCTTTCGTGGATGAATTATGCCTATTTTCACATCTAGGATTTACATATACAACATATATTACTGTCAAGAGGGAATTTTTCTCAGTATTTAGATATTTAGATTCAAAATAAGAAAGGGATCAATTCAATTATAAACCTGTAAAACAAGGATTAGGA-----TTGGGTTGCGCTATATATATCAAAGAGTATACAATAATGATGTATTTGGTGAATCAAATACATGGTCTAATAACAAACCATTTTA-----ACATTTTAATGAGTTGATAATATTAATTGAATATTCAATATTTTTTGAAAGATTTTTGTTAAAGGTTTCATTCATGCCTAATCCATATCGAGTAGACCTTGTTGTTGTGAG
		</sequence>
		<sequence>
			<taxon idref="Fosterella_yuvinkae"/>
			??????????????????????????????????????????????????????????????????????????????????CAATTAATTCAATAAGAGATAAATGGGCGATAGCACTCGGTTTAGTTGGTATCACCCAACCGAATCCGATTCAATCGTTTACTCATTCAATGAGTAAATTTTCAAGTTCAGCCAATC--TTTTTTTTGAAAAAAAAAATTGCAAGTAGATGAAATCGTGAATAAATGTGTTTCATTTCTCTATCATTATAGAAAATGGGATCC-----ATATTACTTATGGAATTCGAACCCGAACTCGATTTATGATTCATTATTTCGATCTTATTGGCCTTTGTTCTTTATTTTTGATTTTTCATATTGATTTCCGTCTTTATATTATACCCTTTCGTGGATGAATTATGCCTATTTTCACATCTAGGATTTACATATACAACATATATTACTGTCAAGAGGGAATTTTTCTCAGTATTTAGATATTTAGATTCAAAATAAGAAAGGGATCAATTCAATTATAAACCTGTAAAACAAGGATTAGGA-----TTGGGTTGCGCTATATATATCAAAGAGTATACAATAATGATGTATTTGGTGAATCAAATACATGGTCTAATAACAAACCATTTTA-----ACATTTTAATGAGTTGATAATATTAATTGAATATTCAATATTTTTTGAAAGATTTTTGTTAAAGGTTTCATTCATGCCTAATCCATATCGAGTAGACCTTGTTGTTGTGAG
		</sequence>
		<sequence>
			<taxon idref="Glomeropitcairnia_erectiflora"/>
			ATAATTATAATAAAGTGAAATATGTCGAAATCCTTTTTGGAATAATACCAAATC-AAAATAAATGTCCGATAGCAAGTTGATCAGTTAATTCAATAAGAGATAAATGGGAGATAGCACTCGATTTAGTTGGTACCACCCAACCGAATCCGATTCAATCGTTTACTCATTCAATGAGTAAATTTGCAAGTTCAGCCAATCTTCTTTTTTTTGAAAAAGAAATTGCAAGTAGATGAAATCGTGAATAAATGTGTTTCATTTCTCTATCATTATAGAAAATAAGATCCATATTATATTACTTATGGAATTCGAACCCGAACTCGATTTATGATTCATTATTTCGATCTTATTGGCCTTTGTTCTTTATTTTTTATTTTTCATATTGATTTCCGTCTTTATATTATACCCTTTCGTGGATGAATTATGCTTATTTTCACATCTAGGATTTACATATACAACATATATTACTGTCAAGAGGGAATTTTTCTCAGTATTTAGATATTTAGATTCAAAATAAGAAAGGGATCAATTCAATTATAAACCTGCAAAGCAAAGATTAGGA-----TTGGGTTGCGCTATATATATCAAAGAGTATACAATAATGATGTATTTGGTGAATCAAATACATGGTCTAATAACAAACCATTTTAACATAACATTTTAATGAGTTGATAATATTAATTGAATATTGAATATCTTTTGAAAGATTTTTGTTAAAGGTTTCATTCATGCCTAATCCATATCGAGTAGACCTTGTTGTTGTGAG
		</sequence>
		<sequence>
			<taxon idref="Glomeropitcairnia_penduliflora"/>
			ATAATTATAATAAAGTGAAATATGTCGAAATCCTTTTTGGAATAATACCAAATC-AAAATGAATGTCCGATAGCAAGTTGATCAGTTAATTCAATAAGAGATAAATGGGAGATAGCACTCGATTTAGTTGGTACCACCCAACCGAATCCGATTCAATCGTTTACTCATTCAATGAGTCAATTTTCAAGTTCAGCCAATC--TTTTTTTTTGAAAAAGAAATTGCAAGTAGATGAAATCGTGAATAAATGTGTTTCATTTCTCTATCATTATAGAAAATAAGATCCATATTATATTACTTATGGAATTCGAACCCGAACTCGATTTATGATTCATTATTTCGATCTTATTGGCCTTTGTTCTTTATTTTTTATTTTTCATATTGATTTCCGTCTTTATATTATACCCTTTCGTGGATGAATTATGCTTATTTTCACATCTAGGATTTACATATACAACATATATTACTGTCAAGAGGGAATTTTTCTCAGTATTTAGATATTTAGATTCAAAATAAGAAAGGGATCAATTCAATTATAAACCTGCAAAGCAAAGATTAGGA-----TTGGGTTGCGCTATATATATCAAAGAGTATACAATAATGATGTATTTGGTGAATCAAATACATGGTCTAATAACAAACCATTTTAACATAACATTTTAATGAGTTGATAATATTAATTGAATATTGAATATCTTTTGAAAGATTTTTGTTAAAGGTTTCATTCATGCCTAATCCATATCGAGTAGACCTTGTTGTTGTGAG
		</sequence>
		<sequence>
			<taxon idref="Goudaea_chrysostachys"/>
			ATAATTATAATAAAGTGAAATATGTCGAAATCCTTTTTGGAATAATACCAAATC-AAAATAAATGTCCGATAGCAAGTTGATCAGTTAATTCAATAAGAGATAAATGGGAGATAGCACTCGATTTAGTTGGTACCACCCAACCGAATCCGATTCAATCGTTTACTCATTCAATGAGTCAATTTTCAAGTTCAGCCAATCTTTTTTTTTTCAAAAAAAAAATTGCAAGTAAATGAAATCGTGAATAAATGTGTTTCATTTCTCTATCATTATAGAAAAAAAGATCCATATTATATTACTTATGGAATTCGAACCCGAACTCGATTTATGATTCATTATTTCGATCTTATTGGCCTTTGTTCTTTATTTTTGATTTTTCATATAGATTTCCGTCTTTATATTATACCCTTTCGTAGATGAATTATGCTTATTTTCACATCTAGGATTTACATATACAACATATATTACTGTCAAGAGGGAATTTTTCTCAGTATTTAGATATTTAGATTCAAAATAAGAAAGGG-----TTCAATTATAAACCTGCAAAACAAAGATTAGGATTGGGTTGGGTTGCGCTATATATATCAAAGAGTATACAATAATGATGTATTTGGTGAATCAAATACATGGTCTAATAACAAACCATTTTAACATAACATTTTAATGAGTTGATAATATTAATTGAATATTGAATATTTTTTGAAAGATTTTTGTTAAAGGTTTCATTCATGCCTAATCCATATCGAGTAGACCTTGTTGTTGTGAG
		</sequence>
		<sequence>
			<taxon idref="Goudaea_ospinae"/>
			ATAATTATAATAAAGTGAAATATGTCGAAATCCTTTTTGGATTAATACCAAATCGAAAATAAATGTCCGATAGCAAGTTGATCAGTTAATTCAATAAGAGATAAATGGGAGATAGCACTCGATTTAGTTGGTACCACCCAACCGAATCCGATTCAATCGTTTACTCATTCAATGAGTCAATTTTCAAGTTCAGCCAATCTTTTTTTTTTCAAAAAAAAAATTGCAAGTAAATGAAATCGTGAATAAATGTGTTTCATTTCTCTATCATTATAGAAAAAAAGATCCATATTATATTACTTATGGAATTCGAACCCGAACTCGATTTATGATTCATTATTTTGATCTTATTGGCCTTTGTTCTTTATTTTTTATTTTTCATATAGATTTCCGTCTTTATATTATACCCTTTCGTAGATGAATTATGCTTATTTTCACATCTAGGATTTACATATACAACATATATTACTGTCAAGAGGGAATTTTTCTCAGTATTTAGATATTTAGATTCAAAATAAGAAAGGGATTAATTCAATTATAAACCTGCAAAACAAAGATTAGGATTGGGTTGGGTTGCGCTATATATATCAAAGAATATACAATAATGATGTATTTGGTGAATCAAATACATGGTCTAATAACAAACCATTTTAACATAACATTTTAATGAGTTGATAATATTAATTGAATATTGAATATTTTTTGAAAGATTTTTGTTAAAGGTTTCATTCATGCCTAATCCATATCGAGTAGACCTTGTTGTTGTGAG
		</sequence>
		<sequence>
			<taxon idref="Goudaea_ospinae_var._gruberi"/>
			??????????????????????????????????????????????????????????????????????????????????????????????????????????????????????????????????????????????????????????????????????????????????????????????????????????????????????????????????????????????????????????????????????????????????????????????????????????????????????????????????????????????????????????????????????????????????????????????????????????????????????????????????????????????????????????????????????????????????????????????????????????????????????????????????????????????????????????????????????????????????????????????????????????????????????????????????????????????????????????????????????????????????????????????????????????????????????????????????????????????????????????????????????????????????????????????
		</sequence>
		<sequence>
			<taxon idref="Gregbrownia_fulgens"/>
			??????????????????????????????????????????????????????????????????????????????????????????????????????????????????????????????????????????????????????????????????????????????????????????????????????????????????????????????????????????????????????????????????????????????????????????????????????????????????????????????????????????????????????????????????????????????????????????????????????????????????????????????????????????????????????????????????????????????????????????????????????????????????????????????????????????????????????????????????????????????????????????????????????????????????????????????????????????????????????????????????????????????????????????????????????????????????????????????????????????????????????????????????????????????????????????????
		</sequence>
		<sequence>
			<taxon idref="Gregbrownia_hutchisonii"/>
			ATAATTATAATAAAGTGAAATATGTCGAAATCCTTTTTGGAATAATACCAAATCAAAAATAAATGTCCGATAGCAAGTTGATCAGTTAATTCAATAAGAGATAAATGGGAGATAGCACTCGATTTAGTTGGTACCACCCAACCGAATCCGATTCAATCGTTTACTCATTCAATGAGTAAATTTTCAAGTTCAGCCAATCTTTTTTTT---AAAAAAAAAATTGCAAGTAAATGAAATCGTGAATAAATGTGTTTCATTTCTCTATCATTATAGAAAAAAAGATCCATATTATATTACTTATGGAATTCGAACCCGAACTCGATTTATGATTCATTATTTCGATCTTATTGGCCTTTGTTCTTTATTTTTTATTTTTCATATAGATTTTCGTCTTTATATTATACCCTTTCGTAGATGAATTATGCTTATTTTCACATCTAGGATTTACATATACAACATATATTACTGTCAAGAGGGAATTTTTCTCAGTATTTAGATATTTAGATTCAAAATAAGAAAGGGATCAATTCAATTATAAACCTGCAAAACAAAGATTAGGATTGGGTTGGGTTGCGCTATATATATCAAAGAGTATACAATAATGATGTATTTGGTGAATCAAATACATGGTCTAATAACAAACCATTTTAACATAACATTTTAATGAGTTGATAATATTAATTGAATATTGAATATTTTTTGAAAGATTTTTGTTAAAGGTTTCATTCATGCCTAATCCATATCGAGTAGACCTTGTTGTTGTGAG
		</sequence>
		<sequence>
			<taxon idref="Greigia_mulfordii"/>
			ATAATTATAATAAAGTGAAATATGTCGAAATCCTTTTTGGAATAATACCAAATC-AAAATAAATGTCCGATAGCAAGTTGATCAGTTAATTCAATAAGAG----------------------------------------------------------------------------------------------------------------------------------------------ATAAATGTGTTTCATTTCTCTATCATTATATAAAATAAGATCCATATTATATTACTTATGGAATTCGAACCCGAACTCGATTTATGATTTATTATTTCGATCTTATTGGCCTTTGTTCTTTATTTTGGATTTTTCATATAGATTTCCGTCTTTATATTATACCCTTTCGTGGATGAATTATGCCTATTTTAACATCTAGGATTTACATATACAACATATATTACTGTCAAGAGGGAATTTTTCTCAGTATTTAGATATTTAGATTCAAAATAAGAAAGGGATCAATTCAATTATAAACCTGCAAAACAAAGATTAGGATTGGGTTGGGTTGCGCTATATATATCAAAGAGTATACAATAATGATGTATTTGGTGAATCAAATACATGGTCTAATAACAAACCATTTTAACATAACATTTTAATGAGTTGATAATATTAATTGAATA-------TTTTTTGAAAGATTTTTGTTAAAGGTTTCATTCATGCCTAATCCATATCGAGTAGACCTTGTTGTTGTG??
		</sequence>
		<sequence>
			<taxon idref="Greigia_sphacelata"/>
			ATAATTATAATAAAGTGAAATATGTCGAAATCCTTTTTGGAATAATACCAAATC-AAAATAAATGTCCGATAGCAAGTTGATCAGTTAATTCAATAAGAG----------------------------------------------------------------------------------------------------------------------------------------------ATAAATGTGTTTCATTTCTCTATCATTATATAAAATAAGATCCATATTATATTACTTATGGAATTCGAACCCGAACTCGATTTATGATTTATTATTTAGATCTTATTGGCCTTTGTTCTTTATTTTTTATTTTTCATATGGATTTCCGTCTTTATATTATACCCTTTCGTGGATGAATTATGCCTATTTTCACATCTAGGATTTACATATACAACATATATTACTGTCAAGAGGGAATTTTTCTCAGTATTTAGATATTTAGATTCAAAATAAGAAAGGGATCAATTCAATTATAAACCTGCAAAACAAAGATTTGGATTGGGTTGGGTTGCGCTATATATATCAAAGAGTATACAATAATGATGTATTTGGTGAATCAAATACATGGTCTAATAACAAACCATTTTAACATAACATTTTAATGAGTTGATAATATTAATTGAATATTGAATATTTTTTGAAAGATTTTTGTTAAAGGTTTCATTCATGCCTAATCCATATCGAGTAGACCTTGTTGTTGTG??
		</sequence>
		<sequence>
			<taxon idref="Guzmania_acorifolia"/>
			ATAATTATAATAAAGTGAAATATGTCGAAATCCTTTTTGGAATAATACCAAATCGAAAATAAATGTCCGATAGCAAGTTGATCAGTTAATTCAATAAGAGATAAATGGGAAATAGCACTCGATTTAGTTGGTACCACCCAACCGAATCCGATTCAATCGTTTACTCATTCAATGAGTAAATTTTCAAGTTCAGCCAATC-TTTTTTTTTT--------AATTGCAAGTAAATGAAATCGTGAATAAATGTGTTTCATTTCTCTATCATTATAGAAAAAAAGATCCATATTATATTACTTATGGAATTCGAACCCGAACTCAATTTATGATTCATTATTTCGATCTTATTGGCCTTTGTTCTTTATTTTTTATTTTTCATATAGATTTCCATCTTTATATTATACCCTTTCGTAGATTAATTATGCTTATTTTCACATCTAGGATTTACATATACAACATATATTACTGTCAAGAGGGAATTTTTCTCAGTATTTAGATATTTAGATTCAAAATAAGAAAGGGATCAATTCAATTATAAACCTGCAAAACAAAGATTAGAATTGGGTTGGGTTGCGCTATATATATCAAAGAGTATACAATAATGATGTATTTGGTGAATCAAATACATGGTCTAATAACAAACCATTTTAACATAACATTTTAATGAGTTGATAATATTAATTGAATATTGAATATTTTTTGAAAGATTTTTGTTAAAGGTTTCATTCATGCCTAATCCATATCGAGTAGACCTTGTTGTTGTGAG
		</sequence>
		<sequence>
			<taxon idref="Guzmania_angustifolia"/>
			ATAATTATAATAAAGTGAAATATGTCGAAATCCTTTTTGGAATAATACCAAATCGAAAATAAATGTCCGATAGCAAGTTGATCAGTTAATTCAATAAGAGATAAATGGGAAATAGCACTCAATTTAGTTGGTACCACCCAACCGAACCCGATTCAATCGTTTACTCATTGAATGAGTAAATTTTCAAGTTCAGCCAATCCTTTTTTTTTT------TTAATTGCAAGTAAATGAAATCGTGAATAAATGTGTTTCATTTCTCTATCATTATAGAAAAAAAGATCCATATTATATTACTTATGGAATTCGAACCCGAACTCAATTTATGATTCATTATTTCGATCTTATTGGCCTTTGTTCTTTA-------TTTTTCATATAAATTTCGGTCTTTATATTATACCCTTTCGTAGATGAATTATGCTTATTTTCACATCTAGGATTTACATATACAACATATATTACTGTCAAGAGGGAATTTTTCTCAGTATTTAGATATTTAGATTCAAAATAAGAAAGGGATCAATTCAATTATAAACCTGCAAAACAAAGATTAGGATTGGGTTGGGTTGCGCTATATATATCAAAGAGTATACAATAATGATGTATTTGGTGAATCAAATACATGGTCTAATAACAAACCATTTTAACATAACATTTTAATGAGTTGATAATATTAATTGAATATTGAATATTTTTTGAAAGATTTTTGTTAAAGGTTTCATTCATGCCTAATCCATATCGAGTAGACCTTGTTGTTGTGAG
		</sequence>
		<sequence>
			<taxon idref="Guzmania_butcheri"/>
			??????????????????????????????????????????????????????????????????????????????????????????????????????????????????????????????????????????????????????????????????????????????????????????????????????????????????????????????????????????????????????????????????????????????????????????????????????????????????????????????????????????????????????????????????????????????????????????????????????????????????????????????????????????????????????????????????????????????????????????????????????????????????????????????????????????????????????????????????????????????????????????????????????????????????????????????????????????????????????????????????????????????????????????????????????????????????????????????????????????????????????????????????????????????????????????????
		</sequence>
		<sequence>
			<taxon idref="Guzmania_condensata"/>
			ATAATTATAATAAAGTGAAATATGTCGAAATCCTTTTTGGAATAATACCAAATCGAAAATAAATGTCCGATAGCAAGTTGATCAGTTAATTCAATAAGAGATAAATGGGAAATAGCACTCGATTTAGTTGGTACCACCCAACCGAATCCGATTCAATCGTTTACTCATTCAATGAGTAAATTTGCAAGTTCAGCCAATCTTTTTTTTTTT--------AATTGCAAGTAAATGAAATCGTGAATAAATGTGTTTCATTTCTCTATCATTATAGAAAAAAAGATCCATATTATATTACTTATGGAATTCGAACCCGAACTCAATTTATGATTCATTATTTCGATCTTATTGGCCTTTGTTCTTTATTTTTTATTTTTCATATAGATTTCCATCTTTATATTATACCCTTTCGTAGATGAATTATGCTTATTTTCACATCTAGGATTTACATATACAACATATATTACTGTCAAGAGGGAATTTTTCTCAGTATTTAGATATTTAGATTCAAAATAAGAAAGGGATCAATTCAATTATAAACCTGCAAAACAAAGATTAGGATTGGGTTGGGTTGCGCTATATATATCAAAGAGTATACAATAATGATGTATTTGGTGAATCAAATACATGGTCTAATAACAAACCATTTTAACATAACATTTTAATGAGTTGATAATATTAATTGAATATTGAATATTTTTTGAAAGATTTTTGTTAAAGGTTTCATTCATGCCTAATCCATATCGAGTAGACCTTGTTGTTGTGAG
		</sequence>
		<sequence>
			<taxon idref="Guzmania_coriostachya"/>
			??????????????????????????????????????????????????????????????????????????????????????????????????????????????????????????????????????????????????????????????????????????????????????????????????????????????????????????????????????????????????????????????????????????????????????????????????????????????????????????????????????????????????????????????????????????????????????????????????????????????????????????????????????????????????????????????????????????????????????????????????????????????????????????????????????????????????????????????????????????????????????????????????????????????????????????????????????????????????????????????????????????????????????????????????????????????????????????????????????????????????????????????????????????????????????????????
		</sequence>
		<sequence>
			<taxon idref="Guzmania_donnellsmithii"/>
			ATAATTATAATAAAGTGAAATATGTCGAAATCCTTTTTGGAATAATACCAAATCGAAAATAAATGTCCGATAGCAAGTTGATCAGTTAATTCAATAAGAGATAAATGGGAAATAGCACTCGATTTAGTTGGTACCACCCAACCGAATCCGATTCAATCGTTTACTCATTCAATGAGTAAATTTTCAAGTTCAGCCAATCCTTTTTTTTTT--------AATTGCAAGTAAATGAAATCGTGAATAAATGTGTTTCATTTCTCTATCATTATAGAGAAAAAGATCCATATTATATTATTTATGGAATTCGAACCCGAACTCAATTTATGATTCATTATTTCGATCTTATTGGCCTTTGTTCTTTATTTTTTATTTTTCATATAGATTTCCATCTTTATATTATACCCTTTCGTAGATGAATTATGCTTATTTTCACATCTAGGATTTACATATACAACATATATTACTGTCAAGAGGGAATTTTTCTCAGTATTTAGATATTTAGATTCAAAATAAGAAAGGGATCAATTCAATTATAAACCTGCAAAACAAAGATTAGGATTGGGTTGGGTTGCGCTATATATATCAAAGAGTATACAATAATGATGTATTTGGTGAATCAAATACATGGTCTAATAACAAACCATTTTAACATAACATTTTAATGAGTTGATAATATTAATTGAATATTGAATATTTTTTGAAAGATTTTTGTTAAAGGTTTCATTCATGCCTAATCCATATCGAGTAGACCTTGTTGTTGTGAG
		</sequence>
		<sequence>
			<taxon idref="Guzmania_glaucophylla"/>
			??????????????????????????????????????????????????????????????????????????????????????????????????AGATAAATGGGAAATAGCACTCGATTTAGTTGGTACCACCCAACCGAATCCGATTCAATCGTTTACTCATTCAATGAGTAAATTTTCAAGTTCAGCCAATCCTTTTTTTTTT------TTAATTGCAAGTAAATGAAATCGTGAATAAATGTGTTTCATTTCTCTATCATTATAGAAAAAAAGATCCATATTATATTACTTATGGAATTCGAACCCGAACTCAATTTATGATTCATTATTTCGATCTTATTGGCCTTTGTTCTTTATTTTTTATTTTTCATATAGATTTCCATCTTTATATTATACCCTTTCGTAGATGAATTATGCTTATTTTCACATCTAGGATTTACATATACAACATATATTACTGTCAAGAGAGAATTTTTCTCAGTATTTAGATATTTAGATTCAAAATAAGAAAGGGATCAATTCAATTATAAACCTGCAAAACAAAGATTAGGATTGGGTTGGGTTGCGCTATATATATCAAAGAGTATACAATAATGATGTATTTGGTGAATCAAATACATGGTCTAATAACAAACCATTTTAACATAACATTTTAATGAGTTGATAATATTAATTGAATATTGAATATTTTTTGAAAGATTTTTGTTAAAGGTTTCATTCATGCCTAATCCATATCGAGTAGAC-TTGTTGTTGTGAG
		</sequence>
		<sequence>
			<taxon idref="Guzmania_graminifolia"/>
			ATAATTATAATAAAGTGAAATATGTCGAAATCCTTTTTGGAATAATACCAAATCGAAAATAAATGTCCGATAGCAAGTTGATCAGTTAATTCAATAAGAGATAAATGGGAAATAGCACTCGATTTAGTTGGTACCACCCAACCGAATCCGATTCAATCGTTTACTCATTCAATGAGTAAATTTTCAAGTTCAGCCAATCTTTTTTTTTTT--------AATTGCAAGTAAATGAAATCGTGAATAAATGTGTTTCACTTCTCTATCATTATAGAAAAAAAGATCCATATTATATTACTTATGGAATTCGAACCCGAACTCAATTTATGATTCATTATTTCGATCTTATTGGCCTTTGTTCTTTATTTTTTATTTTTCATATAGATTTCCATCTTTATATTATACCCTTTCGTAGATGAATTATGCTTATTTTCACATCTAGGATTTACATATACAACATATATTACTGTCAAGAGGGAATTTTTCTCAGTATTTAGATATTTAGATTCAAAATAAGAAAGGGATCAATTCAATTATAAACCTGCAAAACAAAGATTAGGATTGGGTTGGGTTGCGCTATATATATCAAAGAGTATACAATAATGATGTATTTGGTGAATCAAATACATGGTCTAATAACAAACCATTTTAACATAACATTTTAATGAGTTGATAATATTAATTGAATATTGAATATTTTTTGAAAGATTTTTGTTAAAGGTTTCATTCATGCCTAATCCATATCGAGTAGACCTTGTTGTTGTGAG
		</sequence>
		<sequence>
			<taxon idref="Guzmania_herrerae"/>
			ATAATTATAATAAAGTGAAATATGTCGAAATCCTTTTTGGAATAATACCAAATCGAAAATAAATGTCCGATAGCAAGTTGATCAGTTAATTCAATAAGAGATAAATGGGAAATAGCACTCGATTTAGTTGGTACCACCCAACCGAATCCGATTCAATCGTTTACTCATTCAATGAGTAAATTTTCAAGTTCAGCCAATC--TTTTTTTTT--------AATTGCAAGTAAATGAAATCGTGAATAAATGTGTTTCATTTCTCTATCATTATAGAAAAAAAGATCCATATTATATTACTTATGGAATTCGAACCCGAACTCAATTTATGATTCATTATTTCGATCTTATTGGCCTTTGTTCTTTATTTTTTATTTTTCATATAGATTTCCATCTTTATATTATACCCTTTCGTAGATGAATTATGCTTATTTTCACATCTAGGATTTACATATACAACATATATTACTGTCAAGAGGGAATTTTTCTCAGTATTTAGATATTTAGATTCAAAATAAGAAAGGGATCAATTCAATTATAAACCTGCAAAACAAAGATTAGGATTGGGTTGGGTTGCGCTATATATATCAAAGAGTATACAATAATGATGTATTTGGTGAATCAAATACATGGTCTAATAACAAACCATTTTAACATAACATTTTAATGAGTTGATAATATTAATTGAATATTGAATATTTTTTGAAAGATTTTTGTTAAAGGTTTCATTCATGCCTAATCCATATCGAGTAGACCTTGTTGTTGTGAG
		</sequence>
		<sequence>
			<taxon idref="Guzmania_lingulata"/>
			??????????????????????????????????????????????????????????????????????????????????????????????????????????????????????????????????????????????????????????????????????????????????????????????????????????????????????????????????????????????????????????????????????????????????????????????????????????????????????????????????????????????????????????????????????????????????????????????????????????????????????????????????????????????????????????????????????????????????????????????????????????????????????????????????????????????????????????????????????????????????????????????????????????????????????????????????????????????????????????????????????????????????????????????????????????????????????????????????????????????????????????????????????????????????????????????
		</sequence>
		<sequence>
			<taxon idref="Guzmania_melinonis"/>
			ATAATTATAATAAAGTGAAATATGTTGAAATCCTTTTTGGAATAATACCAAATCGAAAATAAATGTCCGATAGCAAGTTGATCAGTTAATTCAATAAGAGATAAATGGGAAATAGCACTCAATTTAGTTGGTACCACCCAACCGAATCCGATTCAATCGTTTACTCATTGAATGAGTAAATTTTCAAGTTCAGCCAATCTTTTTTTTTTT--------TATTGCAAGTAAATGAAATCGTGAATAAATGTGTTTCATTTCTCTATCATTATAGAAAAAAAGATCCATATTATATTACTTATGGAATTCGAACCCGAACTCAATTTATGATTCATTATTTCGATCTTATTGGCCTTTGTTCTTTATTTTTTATTTTTCATATAGATTTCCGTCTTTATATTATACCCTTTCGTAGATGAATTATGCTTATTTTCACATCTAGGATTTACATATACAACATATATTACTGTCAAGAGGGAATTTTTCTCAGTATTTAGATATTTAGATTCAAAATAAGAAAGGGATCAATTCAATTATAAACCTGCAAAACAAAGATTAGGATTGGGTTGGGTTGCGCTATATATATCAAAGAGTATACAATAATGATGTATTTGGTGAATCAAATACATGGTCTAATAACAAACCATTTTAACATAACATTTTAATGAGTTGATAATATTAATTGAATATTGAATATTTTTTGAAAGATTTTTGTTAAAGGTTTCATTCATGCCTAATCCATATCGAGTAGACCTTGTTGTTGTGAG
		</sequence>
		<sequence>
			<taxon idref="Guzmania_monostachia"/>
			ATAATTATAATAAAGTGAAATATGTCGAAATCCTTTTTGGAATAATACCAAATCGAAAATAAATGTCCGATAGCAAGTTGATCAGTTAATTCAATAAGAGATAAATGGGAAATAGCACTCAATTTAGTTGGTACCACCCAACCGAATCCGATTCAATCGTTTACTCATTCAATGAGTAAATTTTCAAGTTCAGCCAATCCTTTTTTTC--AAAAAAAAAATTGCAAGTAAATGAAATCGTGAATAAATGTGTTTCATTTCTCTATCATTATAGAAAAAAAGATCCATATTATATTACTTATGGAATTCGAACCCGAACTCAATTTATGATTCATTATTTCGATCTTATTGGCCTTTGTTCTTCATTTTTTATTTTTCATATAAATTTCCGTCTTTATATTATACCCTTTCGTAGATGAATTATGCTTATTTTCACATCTAGGATTTACATATACAACATATATTACTGTCAAGAGGGAATTTTTCTCAGTATTTAGATATTTAGATTCAAAATAAGAAAGGGATCAATTCAATTATAAACCTGCAAAACAAAGATTAGGATTGGGTTGGGTTGCGCTATATATATCAAAGAGTATACAATAATGATGTATTTGGTGAATCAAATACATGGTCTAATAACAAACCATTTTAACATAACATTTTAATGAGTTGATAATATTAATTGAATATTGAATATTTTTTGAAAGATTTTTGTTAAAGGTTTCATTCATGCCTAATCCATATMGAGTAGACCTTGTTGTTGTG??
		</sequence>
		<sequence>
			<taxon idref="Guzmania_mucronata"/>
			??????????????????????????????????????????????????????????????????????????????????????????????????????????????????????????????????????????????????????????????????????????????????????????????????????????????????????????????????????????????????????????????????????????????????????????????????????????????????????????????????????????????????????????????????????????????????????????????????????????????????????????????????????????????????????????????????????????????????????????????????????????????????????????????????????????????????????????????????????????????????????????????????????????????????????????????????????????????????????????????????????????????????????????????????????????????????????????????????????????????????????????????????????????????????????????????
		</sequence>
		<sequence>
			<taxon idref="Guzmania_multiflora"/>
			ATAATTATAATAAAGTGAAATATGTCGAAATCCTTTTTGGAATAATACCAAATCGAAAATAAATGTCCGATAGCAAGTTGATCAGTTAATTCAATAAGAGATAAATGGGAAATAGCACTCGATTTAGTTGGTACCACCCAACCGAATCCGATTCAATCGTTTACTCATTCAATGAGTAAATTTGCAAGTTCAGCCAATCTTTTTTTTTTT--------AATTGCAAGTAAATGAAATCGTGAATAAATGTGTTTCATTTCTCTATCATTATAGAAAAAAAGATCCATATTATATTACTTATGGAATTCGAACCCGAACTCAATTTATGATTCATTATTTCGATCTTATTGGCCTTTGTTCTTTATTTTTTATTTTTCATATAGATTTCCATCTTTATATTATACCCTTTCGTAGATGAATTATGCTTATTTTCACATCTAGGATTTACATATACAACATATATTACTGTCAAGAGGGAATTTTTCTCAGTATTTAGATATTTAGATTCAAAATAAGAAAGGGATCAATTCAATTATAAACCTGCAAAACAAAGATTAGGATTGGGTTGGGTTGCGCTATATATATCAAAGAGTATACAATAATGATGTATTTGGTGAATCAAATACATGGTCTAATAACAAACCATTTTAACATAACATTTTAATGAGTTGATAATATTAATTGAATATTGAATATTTTTTGAAAGATTTTTGTTAAAGGTTTCATTCATGCCTAATCCATATCGAGTAGACCTTGTTGTTGTGAG
		</sequence>
		<sequence>
			<taxon idref="Guzmania_musaica"/>
			??????????????????????????????????????????????????????????????????????????????????CAGTTAATTCAATAAGAGATAAATGGGAGATAGCACTCGATTTAGTTGGTACCACCCAACCGAATCCGATTCAATCGTTTACTCATTCAATGAGTAAATTTTCAAGTTCAGCCAATCCTTTTTTTTTTAAAAAAAAAATTGCAAGTAAATGAAATCGTGAATAAATGTGTTTCATTTCTCTATCATTATAGAAAAAAGGATCCATATTATATTACTTATGGAATTCGAGCCCGAACTCGATTTATGATTCATTATTTCGATCTTATTGGCCTTTGTTCTTTATTTTTTATTTTTCATATAGATTTCCGTCTTTATATTATACCCTTTCGTAGATGAATTATGCTTATTTTCACATCTAGGATTTACATATACAACATATATTACTGTCAAGAGGGAATTTTTCTCAGTATTTAGATATTTAGATTCAAAATAAGAAAGGGATCAATTCAATTATAAACCTGCAAAACAAAGATTAGGATTGGGTTGGGTTGCGCTATATATATCAAAGAGTATACAATAATGATGTATTTGGTGAATCAAATACATGGTCTAATAACAAACCATTTTAACATAACATTTTAATGAGTTGATAATATTAATTGAATATTGAATATTTTTTGAAAGATTTTTGTTAAAGGTTTCATTCATGCCT-ATCCATATCGAGTAGACCTTGTTGTTGTGAG
		</sequence>
		<sequence>
			<taxon idref="Guzmania_nicaraguensis"/>
			??????????????????????????????????????????????????????????????????????????????????????????????????????????????????????????????????????????????????????????????????????????????????????????????????????????????????????????????????????????????????????????????????????????????????????????????????????????????????????????????????????????????????????????????????????????????????????????????????????????????????????????????????????????????????????????????????????????????????????????????????????????????????????????????????????????????????????????????????????????????????????????????????????????????????????????????????????????????????????????????????????????????????????????????????????????????????????????????????????????????????????????????????????????????????????????????
		</sequence>
		<sequence>
			<taxon idref="Guzmania_osyana"/>
			??????????????????????????????????????????????????????????????????????????????????????????????????????????????????????????????????????????????????????????????????????????????????????????????????????????????????????????????????????????????????????????????????????????????????????????????????????????????????????????????????????????????????????????????????????????????????????????????????????????????????????????????????????????????????????????????????????????????????????????????????????????????????????????????????????????????????????????????????????????????????????????????????????????????????????????????????????????????????????????????????????????????????????????????????????????????????????????????????????????????????????????????????????????????????????????????
		</sequence>
		<sequence>
			<taxon idref="Guzmania_patula"/>
			ATAATTATAATAAAGTGAAATATGTCGAAATCCTTTTTGGAATAATACCAAATCGAAAATAAATGTCCGATAGCAAGTTGATCAGTTAATTCAATAAGAGATAAATGGGAAATAGCACTCGATTTAGTTGGTACCACCCAACCGAATCCGATTCAATCGTTTACTCATTCAATGAGTAAATTTTCAAGTTCAGCCAATCCTTTTTTTTTT--------AATTGCAAGTAAATGAAATCGTGAATAAATGTGTTTCATTTCTCTATCATTATAGAAAAAAAGATCCATATTATATTACTTATGGAATTCGAACCCGAACTCAATTTATGATTCATTATTTCGATCTTATTGGCCTTTGTTCTTTATTTTTTATTTTTCATATAGATTTCCATCTTTATATTATACCCTTTCGTAGATGAATTATGCTTATTTTCACATCTAGGATTTACATATACAACATATATTACTGTCAAGAGGGAATTTTTCTCAGTATTTAGATATTTAGATTCAAAATAAGAAAGGGATCAATTCAATTATAAACCTGCAAAACAAAGATTAGGATTGGGTTGGGTTGCGCTATATATATCAAAGAGTATACAATAATGATGTATTTGGTGAATCAAATACATGGTCTAATAACAAACCATTTTAACATAACATTTTAATGAGTTGATAATATTAATTGAATATTGAATATTTTTTGAAAGATTTTTGTTAAAGGTTTCATTCATGCCTAATCCATATCGAGTAGACCTTGTTGTTGTGAG
		</sequence>
		<sequence>
			<taxon idref="Guzmania_plicatifolia"/>
			??????????????????????????????????????????????????????????????????????????????????????????????????????????????????????????????????????????????????????????????????????????????????????????????????????????????????????????????????????????????????????????????????????????????????????????????????????????????????????????????????????????????????????????????????????????????????????????????????????????????????????????????????????????????????????????????????????????????????????????????????????????????????????????????????????????????????????????????????????????????????????????????????????????????????????????????????????????????????????????????????????????????????????????????????????????????????????????????????????????????????????????????????????????????????????????????
		</sequence>
		<sequence>
			<taxon idref="Guzmania_polycephala"/>
			??????????????????????????????????????????????????????????????????????????????????????????????????????????????????????????????????????????????????????????????????????????????????????????????????????????????????????????????????????????????????????????????????????????????????????????????????????????????????????????????????????????????????????????????????????????????????????????????????????????????????????????????????????????????????????????????????????????????????????????????????????????????????????????????????????????????????????????????????????????????????????????????????????????????????????????????????????????????????????????????????????????????????????????????????????????????????????????????????????????????????????????????????????????????????????????????
		</sequence>
		<sequence>
			<taxon idref="Guzmania_rhonhofiana"/>
			ATAATTATAATAAAGTGAAATATGTCGAAATCCTTTTTGGAATAATACCAAATCGAAAATAAATGTCCGATAGCAAGTTGATCAGTTAATTCAATAAGAGATAAATGGGAAATAGCACTCGATTTAGTTGGTACCACCCAACCGAATCCGATTCAATCGTTTACTCATTCAATGAGTAAATTTTCAAGTTCAGCCAATCCTTTTTTTTTT--------AATTGCAAGTAAATGAAATCGTGAATAAATGTGTTTCATTTCTCTATCATTATAGAAAAAAAGATCCATATTATATTACTTATGGAATTCGAACCCGAACTCAATTTATGATTCATTATTTCGATCTTATTGGCCTTTGTTCTTTATTTTTTATTTTTCATATAGATTTCCATCTTTATATTATACCCTTTCGTAGATGAATTATGCTTATTTTCACATCTAGGATTTACATATACAACATATATTACTGTCAAGAGGGAATTTTTCTCAGTATTTAGATATTTAGATTCAAAATAAGAAAGGGATCAATTCAATTATAAACCTGCAAAACAAAGATTAGGGTTGGGTTGGGTTGCGCTATATATATCAAAGAGTATACAATAATGATGTATTTGGTGAATCAAATACATGGTCTAATAACAAACCATTTTAACATAACATTTTAATGAGTTGATAATATTAATTGAATATTGAATATTTTTTGAAAGATTTTTGTTAAAGGTTTCATTCATGCCTAATCCATATCGAGTAGACCTTGTTGTTGTGAG
		</sequence>
		<sequence>
			<taxon idref="Guzmania_roezlii"/>
			ATAATTATAATAAAGTGAAATATGTCGAAATCCTTTTTGGAATAATACCAAATCGAAAATAAATGTCCGATAGCAAGTTGATCAGTTAATTCAATAAGAGATAAATGGGAAATAGCACTCGATTTAGTTGGTACCACCCAACCGAATCCGATTCAATCGTTTACTCATTCAATGAGTAAATTTTCAAGTTCAGCCAATCCTTTATTTTTT------TTAATTGCAAGTAAATGAAATCGTGAATAAATGTGTTTCATTTCTCTATCATTATAGAAAAAAAGATCCATATTATATTACTTATGGAATTCGAACCCGAACTCAATTTATGATTCATTATTTCGATCTTATTGGCCTTTGCTCTTTATTTTTTATTTTTCATATAGATTTCCATCTTTATATTATACCCTTTCGTAGATGAATTATGCTTATTTTCACATCTAGGATTTACATATACAACATATATTACTGTCAAGAGAGAATTTTTCTCAGTATTTAGATATTTAGATTCAAAATAAGAAAGGGATCAATTCAATTATAAACCTGCAAAACAAAGATTAGGATTGGGTTGGGTTGCGCTATATATATCAAAGAGTATACAATAATGATGTATTTGGTGAATCAAATACATGGTCTAATAACAAACCATTTTAACATAACATTTTAATGAGTTGATAATATTAATTGAATATTGAATATTTTTTGAAAGATTTTTGTTAAAGGTTTCATTCATGCCTAATCCATATCGAGTAGACCTTGTTGTTGTGAG
		</sequence>
		<sequence>
			<taxon idref="Guzmania_sanguinea"/>
			??????????????????????????????????????????????????????????????????????????????????????????????????????????????????????????????????????????????????????????????????????????????????????????????????????????????????????????????????????????????????????????????????????????????????????????????????????????????????????????????????????????????????????????????????????????????????????????????????????????????????????????????????????????????????????????????????????????????????????????????????????????????????????????????????????????????????????????????????????????????????????????????????????????????????????????????????????????????????????????????????????????????????????????????????????????????????????????????????????????????????????????????????????????????????????????????
		</sequence>
		<sequence>
			<taxon idref="Guzmania_scherzeriana"/>
			??????????????????????????????????????????????????????????????????????????????????????????????????????????????????????????????????????????????????????????????????????????????????????????????????????????????????????????????????????????????????????????????????????????????????????????????????????????????????????????????????????????????????????????????????????????????????????????????????????????????????????????????????????????????????????????????????????????????????????????????????????????????????????????????????????????????????????????????????????????????????????????????????????????????????????????????????????????????????????????????????????????????????????????????????????????????????????????????????????????????????????????????????????????????????????????????
		</sequence>
		<sequence>
			<taxon idref="Guzmania_spectabilis"/>
			??????????????????????????????????????????????????????????????????????????????????????????????????????????????????????????????????????????????????????????????????????????????????????????????????????????????????????????????????????????????????????????????????????????????????????????????????????????????????????????????????????????????????????????????????????????????????????????????????????????????????????????????????????????????????????????????????????????????????????????????????????????????????????????????????????????????????????????????????????????????????????????????????????????????????????????????????????????????????????????????????????????????????????????????????????????????????????????????????????????????????????????????????????????????????????????????
		</sequence>
		<sequence>
			<taxon idref="Guzmania_subcorymbosa"/>
			??????????????????????????????????????????????????????????????????????????????????????????????????????????????????????????????????????????????????????????????????????????????????????????????????????????????????????????????????????????????????????????????????????????????????????????????????????????????????????????????????????????????????????????????????????????????????????????????????????????????????????????????????????????????????????????????????????????????????????????????????????????????????????????????????????????????????????????????????????????????????????????????????????????????????????????????????????????????????????????????????????????????????????????????????????????????????????????????????????????????????????????????????????????????????????????????
		</sequence>
		<sequence>
			<taxon idref="Guzmania_variegata"/>
			ATAATTATAATAAAGTGAAATATGTCGAAATCCTTTTTGGAATAATACCAAATTGAAAATAAATGTCCGATAGCAAGTTGATCAGTTAATTCAATAAGAGATAAATGGGAAATAGCACTCGATTTAGTTGGTACCACCCAACCGAATCCGATTCAATCGTTTACTCATTCAATGAGTCAATTTTCAAGTTCAGCCAATC--TTTTTTTTGAAAAAAAAAATTGCAAGTAAATGAAATCGTGAATAAATGTGTTTCATTTCTCTATCATTATAGAAAAAAAGATCCATATTATATTACTTATGGAATTCGAACCCGAACTCGATTTATGATTCATTATTTCGATCTTATTGGCCTTTGTTCTTTATTTTTTATTTTGCATATAGATTTCCGTCTTTATATTATACCCTTTCGTAGATGAATTATGCTTATTTTCACATCTAGGATTTACATATACAACATATATTACTGTCAAGAGGGAATTTTTCTCAGTATTTAGATATTTAGATTCAAAATAAGAAAGGGATCAATTCAATTATAAACCTGCAAAACAAAGATTAGGATTGGGTTGGGTTGCGCTATATATATCAAAGAGTATACAATAATGATGTATTTGGTGAATCAAATACATGGTCTAATAACAAACCATTTTAACATAACATTTTAATGAGTTGATAATATTAATTGAATATTGAATATTTTTTGAAAGATTTTTGTTAAAGGTTTCATTCATGCCTAATCCATATCGAGTAGACCTTGTTGTTGTGAG
		</sequence>
		<sequence>
			<taxon idref="Guzmania_wittmackii"/>
			ATAATTATAATAAAGTGAAATATGTCGAAATCCTTTTTGGAATAATACCAAATTGAAAATAAATGTCCGATAGCAAGTTGATCAGTTAATTCAATAAGAGATAAATGGGAAATAGCACTCGATTTAGTTGGTACCACCCAACCGAATCCGATTCAATCGTTTACTCATTCAATGAGTAAATTTTCAAGTTCAGCCAATCTTTTTTTTTTT------TTAATTGCAAGTAAATGAAATCGTGAATAAATGTGTTTCATTTCTCTATCATTATAGAAAAAAAGATCCATATTATATTACTTATGGAATTCGAACCCGAACTCGATTTATGATTCATTATTTTGATCTTATTGGCCTTTGTTCTTTATTTTTTATTTTTCATATAGATTTCCGTCTTTATATTATACCCTTTCGTAGATGAATTATGCTTATTTTCACATCTAGGATTTACATATACAACATATATTACTGTCAAGAGGGAATTTTTCTCAGTATTTAGATATTTAGATTCAAAATAAGAAAGGGATCAATTCAATTATAAACCTGCAAAACAAAGATTAGGATTGGGTTGGGTTGCGCTATATATATCAAAGAGTATACAATAATGATGTATTTGGTGAATCAAATACATGGTCTAATAACAAACCATTTTAACATAACATTTTAATGAGTTGATAATATTAATTGAATATTGAATATTTTTTGAAAGATTTTTGTTAAAGGTTTCATTCATGCCTAATCCATATCGAGTAGACCTTGTTGTTGTGAG
		</sequence>
		<sequence>
			<taxon idref="Guzmania_zahnii"/>
			??????????????????????????????????????????????????????????????????????????????????????????????????????????????????????????????????????????????????????????????????????????????????????????????????????????????????????????????????????????????????????????????????????????????????????????????????????????????????????????????????????????????????????????????????????????????????????????????????????????????????????????????????????????????????????????????????????????????????????????????????????????????????????????????????????????????????????????????????????????????????????????????????????????????????????????????????????????????????????????????????????????????????????????????????????????????????????????????????????????????????????????????????????????????????????????????
		</sequence>
		<sequence>
			<taxon idref="Hechtia_argentea"/>
			??????????????????????????????????????????????????????????????????????????????????CAGTTAATTCAATAAGAGATAAATGGGAGATAGCACTCGATTTAGTTGGTACCAACCAACCGAATCCAATTCAATCGTTTACTCA--------------TTGCAAGTTCAGCCAATC-TTTTTTTTTTCAAAAAAAAATTGCAAGTAGATGAAATCGTAAATAAATGTGTTTCATTTCTCTATCATTATAGAAAATAAGATCCATATTATATTACTTATGGAATTCGAACCCGAACTCGATTTATGATTCATTATTTCGATCTTATTGGCCTTTGTTCTTTATTTTTGATTTTTCATATGGATTTCCGTCTTTATATTATACCCTTTCGTGGATGAATGATGCCTATTTTCACATCTAGGATTTACATATACAACATATATTACTGTCAAGAGGGAATTTTTCTCAGTATTTAGATATTTAGATTCAAAATAAGAAAGGGATCAATTCAATTATAAACCTGCAAAACAAAGATTAGGATTGGGTTGGGTTGCGCTATATATATCAAAGAGTATACAATAATGATGTATTTGGTGAATTAAATACATGGTCTAATAACAAACCATTTTAACATAACATTTTAATGAGTTGATAATATTAATTGAATATTGAATATTTTTTGAAAGATTTTTGTTAAAGGTTTCATTCATGCCTAATTCATATCGAGTAGACCTTGTTGTTGTGAG
		</sequence>
		<sequence>
			<taxon idref="Hechtia_caerulea"/>
			??????????????????????????????????????????????????????????????????????????????????????????????????????????????????????????????????????????????????????????????????????????????????????????????????????????????????????????????????????????????????????????????????????????????????????????????????????????????????????????????????????????????????????????????????????????????????????????????????????????????????????????????????????????????????????????????????????????????????????????????????????????????????????????????????????????????????????????????????????????????????????????????????????????????????????????????????????????????????????????????????????????????????????????????????????????????????????????????????????????????????????????????????????????????????????????????
		</sequence>
		<sequence>
			<taxon idref="Hechtia_carlsoniae"/>
			ATAATTATAATAAAGTGAAATATGTCGAAATCCTTTTTGGAATAATACCAAATCGAAAATAAATGTCCGATAGCAAGTTGATCAGTTAATTCAATAAGAGATAAATGGGAGATAGCACTCGATTTAGTTGGTACCAACCAACCGAATCCAATTCAATCGTTTACTCATTGAATGAGTAAATTTTCAAGTTCAGCCAATCTTTTTTTTTTTT-------AATTGCAAGTAGATGAAATCGTAAATAAATGTGTTTCATTTCTCTATCATTATAGAAAAAAAGATCCATATTATATTACTTATGGAATTCGAACCCGAACTCGATTTATGATTCATTATTTCGATCTTATTGGCCTTTGTTCTTTATTTTTGATTTTTCATATGGATTTCCGTCTTTATATTATACCCTTTCGTGGATGAATGATGCCTATTTTCACATCTAGGATTTACATATACAACATATATTACTGTCAAGAGGGAATTTTTCTCAGTATTTAGATATTTAGATTCAAAATAAGAAAGGGATCAATTCAATTATAAACCTGCAAAACAAAGATTAGGATTGGGTTGGGTTGCGCTATATATATCAAAGAGTATACAATAATGATGTATTTGGTGAATTAAATACATGGTCTAATAACAAACCATTTTAACATAACATTTTAATGAGTTGATAATATTAATTGAATATTGAATATTTTTTGAAAGATTTTTGTTAAAGGTTTCATTCATGCCTAATTCATATCGAGTAGACCTTGTTGTTGTGAG
		</sequence>
		<sequence>
			<taxon idref="Hechtia_deceptrix"/>
			??????????????????????????????????????????????????????????????????????????????????????????????????????????????????????????????????????????????????????????????????????????????????????????????????????????????????????????????????????????????????????????????????????????????????????????????????????????????????????????????????????????????????????????????????????????????????????????????????????????????????????????????????????????????????????????????????????????????????????????????????????????????????????????????????????????????????????????????????????????????????????????????????????????????????????????????????????????????????????????????????????????????????????????????????????????????????????????????????????????????????????????????????????????????????????????????
		</sequence>
		<sequence>
			<taxon idref="Hechtia_dichroantha"/>
			??????????????????????????????????????????????????????????????????????????????????????????????????????????????????????????????????????????????????????????????????????????????????????????????????????????????????????????????????????????????????????????????????????????????????????????????????????????????????????????????????????????????????????????????????????????????????????????????????????????????????????????????????????????????????????????????????????????????????????????????????????????????????????????????????????????????????????????????????????????????????????????????????????????????????????????????????????????????????????????????????????????????????????????????????????????????????????????????????????????????????????????????????????????????????????????????
		</sequence>
		<sequence>
			<taxon idref="Hechtia_epigyna"/>
			??????????????????????????????????????????????????????????????????????????????????????????????????????????????????????????????????????????????????????????????????????????????????????????????????????????????????????????????????????????????????????????????????????????????????????????????????????????????????????????????????????????????????????????????????????????????????????????????????????????????????????????????????????????????????????????????????????????????????????????????????????????????????????????????????????????????????????????????????????????????????????????????????????????????????????????????????????????????????????????????????????????????????????????????????????????????????????????????????????????????????????????????????????????????????????????????
		</sequence>
		<sequence>
			<taxon idref="Hechtia_fosteriana"/>
			??????????????????????????????????????????????????????????????????????????????????????????????????????????????????????????????????????????????????????????????????????????????????????????????????????????????????????????????????????????????????????????????????????????????????????????????????????????????????????????????????????????????????????????????????????????????????????????????????????????????????????????????????????????????????????????????????????????????????????????????????????????????????????????????????????????????????????????????????????????????????????????????????????????????????????????????????????????????????????????????????????????????????????????????????????????????????????????????????????????????????????????????????????????????????????????????
		</sequence>
		<sequence>
			<taxon idref="Hechtia_ghiesbreghtii"/>
			??????????????????????????????????????????????????????????????????????????????????????????????????????????????????????????????????????????????????????????????????????????????????????????????????????????????????????????????????????????????????????????????????????????????????????????????????????????????????????????????????????????????????????????????????????????????????????????????????????????????????????????????????????????????????????????????????????????????????????????????????????????????????????????????????????????????????????????????????????????????????????????????????????????????????????????????????????????????????????????????????????????????????????????????????????????????????????????????????????????????????????????????????????????????????????????????
		</sequence>
		<sequence>
			<taxon idref="Hechtia_glomerata"/>
			ATAATTATAATAAAGTGAAATATGTCGAAATCCTTTTTGGAATAATACCAAATCGAAAATAAATGTCCGATAGCAAGTTGATCAGTTAATTCAATAAGAGATAAATGGGAGATAGCACTCGATTTAGTTGGTACCAACCAACCGAATCCAATTCAATCGTTTACTCATTGAATGAGTAAATTTTCAAGTTCAGCCAATC-TTTTTTTTTTCAAAAAAAAATTGCAAGTAGATGAAATCGTAAATAAATGTGTTTCATTTCTCTATCATTATAGAAAATAAGATCCATATTATATTACTTATGGAATTCGAACCCGAACTCGATTTATGATTCATTATTTCGATCTTATTGGCCTTTGTTCTTTATTTTTGATTTTTCATATGGATTTCCGTCTTTATATTATACCCTTTCGTGGATGAATGATGCCTATTTTCACATCTAGGATTTACATATACAACATATATTACTGTCAAGAGGGAATTTTTCTCAGTATTTAGATATTTAGATTCAAAATAAGAAAGGGATCAATTCAATTATAAACCTGCAAAACAAAGATTAGGATTGGGTTGGGTTGCGCTATATATATCAAAGAGTATACAATAATGATGTATTTGGTGAATTAAATACATGGTCTAATAACAAACCATTTTAACATAACATTTTAATGAGTTGATAATATTAATTGAATATTGAATATTTTTTGAAAGATTTTTGTTAAAGGTTTCATTCATGCCTAATTCATATCGAGTAGACCTTGTTGTTGTGAG
		</sequence>
		<sequence>
			<taxon idref="Hechtia_guatemalensis"/>
			ATAATTATAATAAAGTGAAATATGTCGAAATCCTTTTTGGAATAATACCAAATCGAAAATAAATGTCCGATAGCAAGTTGATCAGTTAATTCAATAAGAGATAAATGGGAGATAGCACTCGATTTAGTTGGTACCAACCAACCGAATCCGATTCAATCGTTTACTCATTCAATGAGTCAATTTTCAAGTTCAGCCAATCTTTTTTTTTTTCAAAAAAAAATTGCAAGTAGATGAAATCGTAAATAAATGTGTTTCGTTTCTCTATCATTATAGAAAATAAGATCCATATTATATTACTTATGGAATTCGAACCCGAACTCGATTTATGATTCATTATTTCGATCTTATTGGCCTTTGTTCTTTATTTTTGATTTTTCATATAGATTTCCGTCTTTATATTATACCCTTTCGTGGATGAAAGATGCCTATTTTCACATCTAGGATTTACATATACAACATATATTACTGTCAAGAGGGAATTTTTCTCAGTATTTTGATATTTAGATTCAAAATAAGAAAAGGATCAATTCAATTATAAACCTGCAAAACAAAGATTAGGATTGGGTTGGGTTGCGCTATATATATCAAAGAGTATACAATAATGATGTATTTGGTGAATCAAATACATGGTCTAATAACAAACCATTTTAACATAACATTTTAATGAGTTGATAATATTAATTGAATATTGAATATTTTTTGAAAGATTTTTGTTAAAGGTTTCATTCATGCCTAATCCATATCGAGTAGACCTTGTTGTTGTGAG
		</sequence>
		<sequence>
			<taxon idref="Hechtia_hernandez-sandovalii"/>
			??????????????????????????????????????????????????????????????????????????????????????????????????????????????????????????????????????????????????????????????????????????????????????????????????????????????????????????????????????????????????????????????????????????????????????????????????????????????????????????????????????????????????????????????????????????????????????????????????????????????????????????????????????????????????????????????????????????????????????????????????????????????????????????????????????????????????????????????????????????????????????????????????????????????????????????????????????????????????????????????????????????????????????????????????????????????????????????????????????????????????????????????????????????????????????????????
		</sequence>
		<sequence>
			<taxon idref="Hechtia_isthmusiana"/>
			??????????????????????????????????????????????????????????????????????????????????????????????????????????????????????????????????????????????????????????????????????????????????????????????????????????????????????????????????????????????????????????????????????????????????????????????????????????????????????????????????????????????????????????????????????????????????????????????????????????????????????????????????????????????????????????????????????????????????????????????????????????????????????????????????????????????????????????????????????????????????????????????????????????????????????????????????????????????????????????????????????????????????????????????????????????????????????????????????????????????????????????????????????????????????????????????
		</sequence>
		<sequence>
			<taxon idref="Hechtia_lepidophylla"/>
			??????????????????????????????????????????????????????????????????????????????????????????????????????????????????????????????????????????????????????????????????????????????????????????????????????????????????????????????????????????????????????????????????????????????????????????????????????????????????????????????????????????????????????????????????????????????????????????????????????????????????????????????????????????????????????????????????????????????????????????????????????????????????????????????????????????????????????????????????????????????????????????????????????????????????????????????????????????????????????????????????????????????????????????????????????????????????????????????????????????????????????????????????????????????????????????????
		</sequence>
		<sequence>
			<taxon idref="Hechtia_lundelliorum"/>
			??????????????????????????????????????????????????????????????????????????????????????????????????????????????????????????????????????????????????????????????????????????????????????????????????????????????????????????????????????????????????????????????????????????????????????????????????????????????????????????????????????????????????????????????????????????????????????????????????????????????????????????????????????????????????????????????????????????????????????????????????????????????????????????????????????????????????????????????????????????????????????????????????????????????????????????????????????????????????????????????????????????????????????????????????????????????????????????????????????????????????????????????????????????????????????????????
		</sequence>
		<sequence>
			<taxon idref="Hechtia_malvernii"/>
			??????????????????????????????????????????????????????????????????????????????????????????????????????????????????????????????????????????????????????????????????????????????????????????????????????????????????????????????????????????????????????????????????????????????????????????????????????????????????????????????????????????????????????????????????????????????????????????????????????????????????????????????????????????????????????????????????????????????????????????????????????????????????????????????????????????????????????????????????????????????????????????????????????????????????????????????????????????????????????????????????????????????????????????????????????????????????????????????????????????????????????????????????????????????????????????????
		</sequence>
		<sequence>
			<taxon idref="Hechtia_matudae"/>
			??????????????????????????????????????????????????????????????????????????????????????????????????????????????????????????????????????????????????????????????????????????????????????????????????????????????????????????????????????????????????????????????????????????????????????????????????????????????????????????????????????????????????????????????????????????????????????????????????????????????????????????????????????????????????????????????????????????????????????????????????????????????????????????????????????????????????????????????????????????????????????????????????????????????????????????????????????????????????????????????????????????????????????????????????????????????????????????????????????????????????????????????????????????????????????????????
		</sequence>
		<sequence>
			<taxon idref="Hechtia_montana"/>
			??????????????????????????????????????????????????????????????????????????????????????????????????????????????????????????????????????????????????????????????????????????????????????????????????????????????????????????????????????????????????????????????????????????????????????????????????????????????????????????????????????????????????????????????????????????????????????????????????????????????????????????????????????????????????????????????????????????????????????????????????????????????????????????????????????????????????????????????????????????????????????????????????????????????????????????????????????????????????????????????????????????????????????????????????????????????????????????????????????????????????????????????????????????????????????????????
		</sequence>
		<sequence>
			<taxon idref="Hechtia_myriantha"/>
			??????????????????????????????????????????????????????????????????????????????????????????????????????????????????????????????????????????????????????????????????????????????????????????????????????????????????????????????????????????????????????????????????????????????????????????????????????????????????????????????????????????????????????????????????????????????????????????????????????????????????????????????????????????????????????????????????????????????????????????????????????????????????????????????????????????????????????????????????????????????????????????????????????????????????????????????????????????????????????????????????????????????????????????????????????????????????????????????????????????????????????????????????????????????????????????????
		</sequence>
		<sequence>
			<taxon idref="Hechtia_pretiosa"/>
			??????????????????????????????????????????????????????????????????????????????????????????????????????????????????????????????????????????????????????????????????????????????????????????????????????????????????????????????????????????????????????????????????????????????????????????????????????????????????????????????????????????????????????????????????????????????????????????????????????????????????????????????????????????????????????????????????????????????????????????????????????????????????????????????????????????????????????????????????????????????????????????????????????????????????????????????????????????????????????????????????????????????????????????????????????????????????????????????????????????????????????????????????????????????????????????????
		</sequence>
		<sequence>
			<taxon idref="Hechtia_purpusii"/>
			ATAATTATAATAAAGTGAAATATGTCGAAATCCTTTTTGGAATAATACCAAATCGAAAATAAATGTCCGATAGCAAGTTGATCAGTTAATTCAATAAGAGATAAATGGGAGATAGCACTCGATTTAGTTGGTACCAACCAACCGAATCCAATTCAATCGTTTACTCATTCAATGAGTAAATTTTCAAGTTCAGCCAATCTTTTTTTTTTTCAAAAAAAAATTGCAAGTAGATGAAATCGTAAATAAATGTGTTTCATTTCTCTATCATTATAGAAAATAAGATCCATATTATATTACTTATGGAATTCGAACCCGAACTCGATTTATGATTCATTATTTCGATCTTATTGGCCTTTGTTCTTTATTTTGGATTTTTCATGTGGATTTCCGTCTTTATATTATACCCTTTCGTGGATGAATGATGCCTATTTTCACATCTAGGATTTACATATACAACATATATTACTGTCAAGAGGGAATTTTTCTCAGTATTTAGATATTTAGATTCAAAATAAGAAAGGGATCAATTCAATTATAAACCTGCAAAACAAAGATTAGGATTGGATTGGGTTGCGCTATATATATCAAAGAGTATACAATAATGATGTATTTGGTGAATTAAATACATGGTCTAATAACAAACCATTTTAACATAACATTTTAATGAGTTGATAATATTAATTGAATATTGAATATTTTTTGAAAGATTTTTGTTAAAGGTTTCATTCATGCCTAATTCATATCGAGTAGACCTTGTTGTTGTGAG
		</sequence>
		<sequence>
			<taxon idref="Hechtia_schottii"/>
			??????????????????????????????????????????????????????????????????????????????????????????????????????????????????????????????????????????????????????????????????????????????????????????????????????????????????????????????????????????????????????????????????????????????????????????????????????????????????????????????????????????????????????????????????????????????????????????????????????????????????????????????????????????????????????????????????????????????????????????????????????????????????????????????????????????????????????????????????????????????????????????????????????????????????????????????????????????????????????????????????????????????????????????????????????????????????????????????????????????????????????????????????????????????????????????????
		</sequence>
		<sequence>
			<taxon idref="Hechtia_stenopetala"/>
			??????????????????????????????????????????????????????????????????????????????????CAGTTAATTCAATAAGAGATAAATGGGAGATAGCACTCGATTTAGTTGGTACCAACCAACCGAATCCAATTCAATCGTTTACTCATTCAATGAGTAAATTTTCAAGTTCAGCCAATC-TTTTTTTTTTCAAAAAAAAATTGCAAGTAGATGAAATCGTAAATAAATGTGTTTCATTTCTCTACCATTATAGAAAATAAGATCCATATTATATTACTTATGGAATTCGAACCCGAACTCGATTTATGATTCATTATTTCGATCTTATTGGCCTTTGTTCTTTATTTTGGATTTTTCATATGGATTTCCGTCTTTATATTATACCCTTTCGTGGATGAATGATGCCTATTTTCACATCTAGGATTTACATATACAACATATATTACTGTCAAGAGGGAATTTTTCTCAGTATTTAGATATTTAGATTCAAAATAAGAAAGGGATCAATTCAATTATAAACCTGCAAAACAAAGATTAGGATTGGATTGGGTTGCGCTATATATATCAAAGAGTATACAATAATGATGTATTTGGTGAATTAAATACATGGTCTAATAACAAACCATTTTAACATAACATTTTAATGAGTTGATAATATTAATTGAATATTGAATATTTTTTGAAAGATTTTTGTTAAAGGTTTCATTCATGCCTAATTCATATCGAGTAGACCTTGTTGTTGTGAG
		</sequence>
		<sequence>
			<taxon idref="Hechtia_subalata"/>
			??????????????????????????????????????????????????????????????????????????????????????????????????????????????????????????????????????????????????????????????????????????????????????????????????????????????????????????????????????????????????????????????????????????????????????????????????????????????????????????????????????????????????????????????????????????????????????????????????????????????????????????????????????????????????????????????????????????????????????????????????????????????????????????????????????????????????????????????????????????????????????????????????????????????????????????????????????????????????????????????????????????????????????????????????????????????????????????????????????????????????????????????????????????????????????????????
		</sequence>
		<sequence>
			<taxon idref="Hechtia_texensis"/>
			??????????????????????????????????????????????????????????????????????????????????????????????????????????????????????????????????????????????????????????????????????????????????????????????????????????????????????????????????????????????????????????????????????????????????????????????????????????????????????????????????????????????????????????????????????????????????????????????????????????????????????????????????????????????????????????????????????????????????????????????????????????????????????????????????????????????????????????????????????????????????????????????????????????????????????????????????????????????????????????????????????????????????????????????????????????????????????????????????????????????????????????????????????????????????????????????
		</sequence>
		<sequence>
			<taxon idref="Hechtia_tillandsioides"/>
			??????????????????????????????????????????????????????????????????????????????????????????????????????????????????????????????????????????????????????????????????????????????????????????????????????????????????????????????????????????????????????????????????????????????????????????????????????????????????????????????????????????????????????????????????????????????????????????????????????????????????????????????????????????????????????????????????????????????????????????????????????????????????????????????????????????????????????????????????????????????????????????????????????????????????????????????????????????????????????????????????????????????????????????????????????????????????????????????????????????????????????????????????????????????????????????????
		</sequence>
		<sequence>
			<taxon idref="Hohenbergia_andina"/>
			??????????????????????????????????????????????????????????????????????????????????????????????????????????????????????????????????????????????????????????????????????????????????????????????????????????????????????????????????????????????????????????????????????????????????????????????????????????????????????????????????????????????????????????????????????????????????????????????????????????????????????????????????????????????????????????????????????????????????????????????????????????????????????????????????????????????????????????????????????????????????????????????????????????????????????????????????????????????????????????????????????????????????????????????????????????????????????????????????????????????????????????????????????????????????????????????
		</sequence>
		<sequence>
			<taxon idref="Hohenbergia_belemii"/>
			??????????????????????????????????????????????????????????????????????????????????????????????????????????????????????????????????????????????????????????????????????????????????????????????????????????????????????????????????????????????????????????????????????????????????????????????????????????????????????????????????????????????????????????????????????????????????????????????????????????????????????????????????????????????????????????????????????????????????????????????????????????????????????????????????????????????????????????????????????????????????????????????????????????????????????????????????????????????????????????????????????????????????????????????????????????????????????????????????????????????????????????????????????????????????????????????
		</sequence>
		<sequence>
			<taxon idref="Hohenbergia_brachycephala"/>
			??????????????????????????????????????????????????????????????????????????????????????????????????????????????????????????????????????????????????????????????????????????????????????????????????????????????????????????????????????????????????????????????????????????????????????????????????????????????????????????????????????????????????????????????????????????????????????????????????????????????????????????????????????????????????????????????????????????????????????????????????????????????????????????????????????????????????????????????????????????????????????????????????????????????????????????????????????????????????????????????????????????????????????????????????????????????????????????????????????????????????????????????????????????????????????????????
		</sequence>
		<sequence>
			<taxon idref="Hohenbergia_capitata"/>
			??????????????????????????????????????????????????????????????????????????????????????????????????????????????????????????????????????????????????????????????????????????????????????????????????????????????????????????????????????????????????????????????????????????????????????????????????????????????????????????????????????????????????????????????????????????????????????????????????????????????????????????????????????????????????????????????????????????????????????????????????????????????????????????????????????????????????????????????????????????????????????????????????????????????????????????????????????????????????????????????????????????????????????????????????????????????????????????????????????????????????????????????????????????????????????????????
		</sequence>
		<sequence>
			<taxon idref="Hohenbergia_catingae"/>
			??????????????????????????????????????????????????????????????????????????????????????????????????????????????????????????????????????????????????????????????????????????????????????????????????????????????????????????????????????????????????????????????????????????????????????????????????????????????????????????????????????????????????????????????????????????????????????????????????????????????????????????????????????????????????????????????????????????????????????????????????????????????????????????????????????????????????????????????????????????????????????????????????????????????????????????????????????????????????????????????????????????????????????????????????????????????????????????????????????????????????????????????????????????????????????????????
		</sequence>
		<sequence>
			<taxon idref="Hohenbergia_correia-araujoi"/>
			??????????????????????????????????????????????????????????????????????????????????????????????????????????????????????????????????????????????????????????????????????????????????????????????????????????????????????????????????????????????????????????????????????????????????????????????????????????????????????????????????????????????????????????????????????????????????????????????????????????????????????????????????????????????????????????????????????????????????????????????????????????????????????????????????????????????????????????????????????????????????????????????????????????????????????????????????????????????????????????????????????????????????????????????????????????????????????????????????????????????????????????????????????????????????????????????
		</sequence>
		<sequence>
			<taxon idref="Hohenbergia_edmundoi"/>
			??????????????????????????????????????????????????????????????????????????????????????????????????????????????????????????????????????????????????????????????????????????????????????????????????????????????????????????????????????????????????????????????????????????????????????????????????????????????????????????????????????????????????????????????????????????????????????????????????????????????????????????????????????????????????????????????????????????????????????????????????????????????????????????????????????????????????????????????????????????????????????????????????????????????????????????????????????????????????????????????????????????????????????????????????????????????????????????????????????????????????????????????????????????????????????????????
		</sequence>
		<sequence>
			<taxon idref="Hohenbergia_humilis"/>
			??????????????????????????????????????????????????????????????????????????????????????????????????????????????????????????????????????????????????????????????????????????????????????????????????????????????????????????????????????????????????????????????????????????????????????????????????????????????????????????????????????????????????????????????????????????????????????????????????????????????????????????????????????????????????????????????????????????????????????????????????????????????????????????????????????????????????????????????????????????????????????????????????????????????????????????????????????????????????????????????????????????????????????????????????????????????????????????????????????????????????????????????????????????????????????????????
		</sequence>
		<sequence>
			<taxon idref="Hohenbergia_loredanoana"/>
			??????????????????????????????????????????????????????????????????????????????????????????????????????????????????????????????????????????????????????????????????????????????????????????????????????????????????????????????????????????????????????????????????????????????????????????????????????????????????????????????????????????????????????????????????????????????????????????????????????????????????????????????????????????????????????????????????????????????????????????????????????????????????????????????????????????????????????????????????????????????????????????????????????????????????????????????????????????????????????????????????????????????????????????????????????????????????????????????????????????????????????????????????????????????????????????????
		</sequence>
		<sequence>
			<taxon idref="Hohenbergia_pennae"/>
			??????????????????????????????????????????????????????????????????????????????????????????????????????????????????????????????????????????????????????????????????????????????????????????????????????????????????????????????????????????????????????????????????????????????????????????????????????????????????????????????????????????????????????????????????????????????????????????????????????????????????????????????????????????????????????????????????????????????????????????????????????????????????????????????????????????????????????????????????????????????????????????????????????????????????????????????????????????????????????????????????????????????????????????????????????????????????????????????????????????????????????????????????????????????????????????????
		</sequence>
		<sequence>
			<taxon idref="Hohenbergia_ramageana"/>
			??????????????????????????????????????????????????????????????????????????????????????????????????????????????????????????????????????????????????????????????????????????????????????????????????????????????????????????????????????????????????????????????????????????????????????????????????????????????????????????????????????????????????????????????????????????????????????????????????????????????????????????????????????????????????????????????????????????????????????????????????????????????????????????????????????????????????????????????????????????????????????????????????????????????????????????????????????????????????????????????????????????????????????????????????????????????????????????????????????????????????????????????????????????????????????????????
		</sequence>
		<sequence>
			<taxon idref="Hohenbergia_ridleyi"/>
			??????????????????????????????????????????????????????????????????????????????????????????????????????????????????????????????????????????????????????????????????????????????????????????????????????????????????????????????????????????????????????????????????????????????????????????????????????????????????????????????????????????????????????????????????????????????????????????????????????????????????????????????????????????????????????????????????????????????????????????????????????????????????????????????????????????????????????????????????????????????????????????????????????????????????????????????????????????????????????????????????????????????????????????????????????????????????????????????????????????????????????????????????????????????????????????????
		</sequence>
		<sequence>
			<taxon idref="Hohenbergia_rosea"/>
			??????????????????????????????????????????????????????????????????????????????????????????????????????????????????????????????????????????????????????????????????????????????????????????????????????????????????????????????????????????????????????????????????????????????????????????????????????????????????????????????????????????????????????????????????????????????????????????????????????????????????????????????????????????????????????????????????????????????????????????????????????????????????????????????????????????????????????????????????????????????????????????????????????????????????????????????????????????????????????????????????????????????????????????????????????????????????????????????????????????????????????????????????????????????????????????????
		</sequence>
		<sequence>
			<taxon idref="Hohenbergia_salzmannii"/>
			??????????????????????????????????????????????????????????????????????????????????????????????????????????????????????????????????????????????????????????????????????????????????????????????????????????????????????????????????????????????????????????????????????????????????????????????????????????????????????????????????????????????????????????????????????????????????????????????????????????????????????????????????????????????????????????????????????????????????????????????????????????????????????????????????????????????????????????????????????????????????????????????????????????????????????????????????????????????????????????????????????????????????????????????????????????????????????????????????????????????????????????????????????????????????????????????
		</sequence>
		<sequence>
			<taxon idref="Hohenbergia_stellata"/>
			ATAATTATAATAAAGTGAAATATGTCGAAATCCTTTTTGGAATAATACCAAATCGAAAATAAATGTCCGATAGCAAGTTGATCAGTTAATTCAATAAGAGATAAATGGGAGATAGCACTCGATTTAGTTGGTACCACCCAACCGAATCCGATTCACTCATTTACTCATTGAATGAGTAAATTTTCAAGTTCAGCCAATCTTTTTTTTTTGAAAAAAAAAATTGCAAGTAGATGAAATCGTGAATAAATGTGTTTCATTTCTATATCATTATATAAAAAAAGATCCATATTATATTACTTATGGAATTCGAACCCGAACTCGATTTATGATTTATTATTTGGATCTTATTGGCCTTTGTTCTTTATTTTTGATTTTTCATATAGATTTCCGTCTTTATATTATACCCTTTCGTGGATGAATTATGCCTATTTTCACATCTAGGATTTACATATACAACATATATTACTGTCAAGAGGGAATTTTTCTCAGTATTTAGATATTTAGATTCAAAATAAGAAAGGGATCAATTCAATTATAAACCTGCAAAACAAAGATTAGGATTGGGTTGGGTTGCGCTATATATATCAAAGAGTATACAATAATGATGTATTTGGTGAATCAAATACATGGTCTAATAACAAACCATTTTAACATAACATTTTAATGAGTTGATAATATTAATTGAATATTGAATATTTTTTGAAAGATTTTTGTTAAAGGTTTCATTCATGCCTAATCCATATCGAGTAGACCTTGTTGTTGTG??
		</sequence>
		<sequence>
			<taxon idref="Hohenbergia_utriculosa"/>
			??????????????????????????????????????????????????????????????????????????????????????????????????????????????????????????????????????????????????????????????????????????????????????????????????????????????????????????????????????????????????????????????????????????????????????????????????????????????????????????????????????????????????????????????????????????????????????????????????????????????????????????????????????????????????????????????????????????????????????????????????????????????????????????????????????????????????????????????????????????????????????????????????????????????????????????????????????????????????????????????????????????????????????????????????????????????????????????????????????????????????????????????????????????????????????????????
		</sequence>
		<sequence>
			<taxon idref="Hohenbergiopsis_guatemalensis"/>
			ATAATTATAATAAAGTGAAATATGTCGAAATCCTTTTTGGAATAATACCAAATCGAAAATAAATGTCCGATAGCAAGTTGATCAGTTAATTCAATAAGAGATAAATGGGAGATAGCACTCGATTTAGTTGGTACCACCCAACCGAATCCGATTCACTCGTTTACTCATTCAATGAGTAAATTTTCAAGTTCAGCCAATCTTTTTTTTTGAAAAAAAAAAATTGCAAGTAGATGAAATCGTGAATAAATGTGTTTCATTTCTATATCATTATATAAAAAAAGATCCATATTATATTACTTATGGAATTCGAACCCGAACTCGATTTATGATTTATTATTTGGATCTTATTGGCCTTTGTTCTTTATTTTTGATTTTTCATATAGATTTCCGTCTTTATATTATACCCTTTCGTGGATGAATTATGCCTATTTTCACATCTAGGATTTACATATACAACATATATTACTGTCAAGAGGGAATTTTTCTCAGTATTTAGATATTTAGATTCAAAATAAGAAAGGGATCAATTCAATTATAAACCTGCAAAACAAAGATTAGGATTGGGTTGGGTTGCGCTATATATATCAAAGAGTATACAATAATGATGTATTTGGTGAATCAAATACATGGTCTAATAACAAACCATTTTAACATAACATTTTAATGAGTTGATAATATTAATTGAATATTGAATATTTTTTGAAAGATTTTTGTTAAAGGTTTCGTTCATGCCTAATCCATATCGAGTAGACCTTGTTGTTGTG??
		</sequence>
		<sequence>
			<taxon idref="Hoplocryptanthus_caracensis"/>
			??????????????????????????????????????????????????????????????????????????????????????????????????????????????????????????????????????????????????????????????????????????????????????????????????????????????????????????????????????????????????????????????????????????????????????????????????????????????????????????????????????????????????????????????????????????????????????????????????????????????????????????????????????????????????????????????????????????????????????????????????????????????????????????????????????????????????????????????????????????????????????????????????????????????????????????????????????????????????????????????????????????????????????????????????????????????????????????????????????????????????????????????????????????????????????????????
		</sequence>
		<sequence>
			<taxon idref="Hoplocryptanthus_ferrarius"/>
			??????????????????????????????????????????????????????????????????????????????????????????????????????????????????????????????????????????????????????????????????????????????????????????????????????????????????????????????????????????????????????????????????????????????????????????????????????????????????????????????????????????????????????????????????????????????????????????????????????????????????????????????????????????????????????????????????????????????????????????????????????????????????????????????????????????????????????????????????????????????????????????????????????????????????????????????????????????????????????????????????????????????????????????????????????????????????????????????????????????????????????????????????????????????????????????????
		</sequence>
		<sequence>
			<taxon idref="Hoplocryptanthus_glaziovii"/>
			ATAATTATAATAAAGTAAAATATGTCGAAATCCTTTTTGGAATAATACCAAATCGAAAATAAATGTCCGATAGCAAGTTGATCAGTTAATTCAATAAGAGATAAATGGGAGATAGCACTCGATTTAGTTGGTACCACCCAACCGAATCCGATTCACTCGTTTACTCATTGAATGAGTAAATTTTCAAGTTCAGCCAATCTTTATTTATTTGAAAAAAAAATTGCAAGTAGATGAAATCGTGAATAAATGTGTTTCATTTCTATATCATTATAGAAAAAAAGATCCATATTATATTACTTATGGAATTCGAACCCGAACTCGATTTATGATTTATTATTTGGATCTTATTGGCCTTTGTTCTTTATTTTTGATTTTTCATATAGATTTCCGTCTTTATATTAT---------TGGATGAATAATGCCTATTTTCACATCTAGGATTTACATATACAACATATATTACTGTCAAGAGGGAATTTTTCTCAGTATTTAGATATTTAGATTCAAAATAAGAAAGGGATCAATTCAATTATAAACCTGCAAAACAAAGATTAGGATTGGGTTGGGTTGCGCTATATATATCAAAGAGTATACAATAATGATGTATTTGGTGAATCAAATACATGGTCTAATAACAAACCATTTTAACATACCATTTTAATGAGTTGATAATATTAATTGAATATTGAATATTTTTTGAAAGATTTTTGTTAAAGGTTTCATTCATGCCTAATCCATATCGAGTAGACCTTGTTGTTGTG??
		</sequence>
		<sequence>
			<taxon idref="Hoplocryptanthus_lavrasensis"/>
			??????????????????????????????????????????????????????????????????????????????????????????????????????????????????????????????????????????????????????????????????????????????????????????????????????????????????????????????????????????????????????????????????????????????????????????????????????????????????????????????????????????????????????????????????????????????????????????????????????????????????????????????????????????????????????????????????????????????????????????????????????????????????????????????????????????????????????????????????????????????????????????????????????????????????????????????????????????????????????????????????????????????????????????????????????????????????????????????????????????????????????????????????????????????????????????????
		</sequence>
		<sequence>
			<taxon idref="Hoplocryptanthus_regius"/>
			??????????????????????????????????????????????????????????????????????????????????????????????????????????????????????????????????????????????????????????????????????????????????????????????????????????????????????????????????????????????????????????????????????????????????????????????????????????????????????????????????????????????????????????????????????????????????????????????????????????????????????????????????????????????????????????????????????????????????????????????????????????????????????????????????????????????????????????????????????????????????????????????????????????????????????????????????????????????????????????????????????????????????????????????????????????????????????????????????????????????????????????????????????????????????????????????
		</sequence>
		<sequence>
			<taxon idref="Hoplocryptanthus_schwackeanus"/>
			??????????????????????????????????????????????????????????????????????????????????????????????????????????????????????????????????????????????????????????????????????????????????????????????????????????????????????????????????????????????????????????????????????????????????????????????????????????????????????????????????????????????????????????????????????????????????????????????????????????????????????????????????????????????????????????????????????????????????????????????????????????????????????????????????????????????????????????????????????????????????????????????????????????????????????????????????????????????????????????????????????????????????????????????????????????????????????????????????????????????????????????????????????????????????????????????
		</sequence>
		<sequence>
			<taxon idref="Hoplocryptanthus_tiradentesensis"/>
			??????????????????????????????????????????????????????????????????????????????????????????????????????????????????????????????????????????????????????????????????????????????????????????????????????????????????????????????????????????????????????????????????????????????????????????????????????????????????????????????????????????????????????????????????????????????????????????????????????????????????????????????????????????????????????????????????????????????????????????????????????????????????????????????????????????????????????????????????????????????????????????????????????????????????????????????????????????????????????????????????????????????????????????????????????????????????????????????????????????????????????????????????????????????????????????????
		</sequence>
		<sequence>
			<taxon idref="Hoplocryptanthus_vidaliorum"/>
			??????????????????????????????????????????????????????????????????????????????????????????????????????????????????????????????????????????????????????????????????????????????????????????????????????????????????????????????????????????????????????????????????????????????????????????????????????????????????????????????????????????????????????????????????????????????????????????????????????????????????????????????????????????????????????????????????????????????????????????????????????????????????????????????????????????????????????????????????????????????????????????????????????????????????????????????????????????????????????????????????????????????????????????????????????????????????????????????????????????????????????????????????????????????????????????????
		</sequence>
		<sequence>
			<taxon idref="Jagrantia_monstrum"/>
			ATAATTATAATAAAGTGAAATATGTCGAAATCCTTTTTGGAATAATACCAAATCGAAAATAAATGTCCGATAGCAAGTTGATCAGTTAATTCAATAAGAGATAAATGGGAGATAGCACTCGATTTAGTTGGTACCACCCAACCGAATCCGATTCAATCGTTTACTCATTCAATGAGTCAATTTTCAAGTTCAGCCAATC--TTTTTTTTCAAAAAAAAAATTGCAAGTAAATGAAATCGTGAATAAATGTGTTTCATTTCTCTATCATTATAGAAAAAAAGATCCATATTATATTACTTATGAAATTTGAACCCGAACTCGATTTATGATTCATTATTTCGATCTTATTGGCCTTTGTTCTTTATTTTTGATTTTTCATATAGATTTCCGTCTTTATATTATACCCTTTCGTAGATGAATTATGCTTATTTTCACATCTAGGATTTACATATACAACATATATTACTGTCAAGAGGGAATTTTTCTCAGTATTTAGATATTTAGATTCAAAATAAGAAAGGGATCAATTCAATTATAAACCTGCAAAACAAAGATTAGGATTGGGTTGGGTTGCGCTATATATATCAAAGAGTATACAATAATGATGTATTTGGTGAATCAAATACATGGTCTAATAACAAACCATTTTAACATAACATTTTAATGAGTTGATAATATTAATTGAATATTGAATATTTTTTGAAAGATTTTTGTTAAAGGTTTCATTCATGCCTAATCCATATCGAGTAGACCTTGTTGTTGTGAG
		</sequence>
		<sequence>
			<taxon idref="Josemania_asplundii"/>
			??????????????????????????????????????????????????????????????????????????????????????????????????????????????????????????????????????????????????????????????????????????????????????????????????????????????????????????????????????????????????????????????????????????????????????????????????????????????????????????????????????????????????????????????????????????????????????????????????????????????????????????????????????????????????????????????????????????????????????????????????????????????????????????????????????????????????????????????????????????????????????????????????????????????????????????????????????????????????????????????????????????????????????????????????????????????????????????????????????????????????????????????????????????????????????????????
		</sequence>
		<sequence>
			<taxon idref="Josemania_singularis"/>
			ATAATTATAATAAAGTGAAATATGTCGAAATCCTTTTTGGATTAATACCAAATCGAAAATAAATGTCCGATAGCAAGTTGATCAGTTAATTCAATAAGAGATAAATGGGAGATAGCACTCGATTTAGTTGGTACCACCCAACCGAATCCGATTCAATCGTTTACTCATTCAATGAGTCAATTTTCAAGTTCAGCCAATC--TTTTTTTTGAAAAAAAAAATTGCAAGTAAATGAAATCGTGAATAAATGTGTTTCATTTCTCTATCATTATAGAAAAAAGGATCCATATTATATTACTTATGGAATTCGAACCCGAACTCGATTTATGATTCATTATTTCGATCTTATTGGCCTTTGTTCTTTATTTTTGATTTTTCATATAGATTTCCGTCTTTATATTATACCCTTTCGTAGATGAATTATGCTTATTTTCACATCTAGGATTTACATATACAACATATATTACTGTCAAGAGGGAATTTTTCTCAGTATTTAGATATTTAGATTCAAAATAAGAAAGGGATTAATTCAATTATAAACCTGCAAAACAAAGATTAGGATTGGGTTGGGTTGCGCTATATATATCAAAGAGTATACAATAATGATGTATTTGGTGAATCAAATACATGGTCTAATAACAAACCATTTTAACATAACATTTTAATGAGTTGATAATATTAATTGAATATTGAATATTTTTTGAAAGATTTTTGTTAAAGGTTTCATTCATGCCTAATCCATATCGAGTAGACCTTGTTGTTGTGAG
		</sequence>
		<sequence>
			<taxon idref="Karawata_depressa"/>
			??????????????????????????????????????????????????????????????????????????????????????????????????????????????????????????????????????????????????????????????????????????????????????????????????????????????????????????????????????????????????????????????????????????????????????????????????????????????????????????????????????????????????????????????????????????????????????????????????????????????????????????????????????????????????????????????????????????????????????????????????????????????????????????????????????????????????????????????????????????????????????????????????????????????????????????????????????????????????????????????????????????????????????????????????????????????????????????????????????????????????????????????????????????????????????????????
		</sequence>
		<sequence>
			<taxon idref="Karawata_gustavoi"/>
			??????????????????????????????????????????????????????????????????????????????????????????????????????????????????????????????????????????????????????????????????????????????????????????????????????????????????????????????????????????????????????????????????????????????????????????????????????????????????????????????????????????????????????????????????????????????????????????????????????????????????????????????????????????????????????????????????????????????????????????????????????????????????????????????????????????????????????????????????????????????????????????????????????????????????????????????????????????????????????????????????????????????????????????????????????????????????????????????????????????????????????????????????????????????????????????????
		</sequence>
		<sequence>
			<taxon idref="Karawata_hostilis"/>
			??????????????????????????????????????????????????????????????????????????????????????????????????????????????????????????????????????????????????????????????????????????????????????????????????????????????????????????????????????????????????????????????????????????????????????????????????????????????????????????????????????????????????????????????????????????????????????????????????????????????????????????????????????????????????????????????????????????????????????????????????????????????????????????????????????????????????????????????????????????????????????????????????????????????????????????????????????????????????????????????????????????????????????????????????????????????????????????????????????????????????????????????????????????????????????????????
		</sequence>
		<sequence>
			<taxon idref="Karawata_multiflora"/>
			??????????????????????????????????????????????????????????????????????????????????????????????????????????????????????????????????????????????????????????????????????????????????????????????????????????????????????????????????????????????????????????????????????????????????????????????????????????????????????????????????????????????????????????????????????????????????????????????????????????????????????????????????????????????????????????????????????????????????????????????????????????????????????????????????????????????????????????????????????????????????????????????????????????????????????????????????????????????????????????????????????????????????????????????????????????????????????????????????????????????????????????????????????????????????????????????
		</sequence>
		<sequence>
			<taxon idref="Karawata_nigribracteata"/>
			??????????????????????????????????????????????????????????????????????????????????????????????????????????????????????????????????????????????????????????????????????????????????????????????????????????????????????????????????????????????????????????????????????????????????????????????????????????????????????????????????????????????????????????????????????????????????????????????????????????????????????????????????????????????????????????????????????????????????????????????????????????????????????????????????????????????????????????????????????????????????????????????????????????????????????????????????????????????????????????????????????????????????????????????????????????????????????????????????????????????????????????????????????????????????????????????
		</sequence>
		<sequence>
			<taxon idref="Karawata_saxicola"/>
			??????????????????????????????????????????????????????????????????????????????????????????????????????????????????????????????????????????????????????????????????????????????????????????????????????????????????????????????????????????????????????????????????????????????????????????????????????????????????????????????????????????????????????????????????????????????????????????????????????????????????????????????????????????????????????????????????????????????????????????????????????????????????????????????????????????????????????????????????????????????????????????????????????????????????????????????????????????????????????????????????????????????????????????????????????????????????????????????????????????????????????????????????????????????????????????????
		</sequence>
		<sequence>
			<taxon idref="Lapanthus_duartei"/>
			ATAATTATAATAAAGTGAAATATGTCGAAATCCTTTTTGGAATAATACCAAATCGAAAATAAATGTCCGATAGCAAGTTGATCAGTTAATTCAATAAGAGATAAATGGGAGATAGCACTCGATTTAGTTGGTACCACCCAACCGAATCCGATTCACTCGTTTACTCATTGAATGAGTAAATTTTCAAGTTCAGCCAATCTTTTTTTTTTTAAAAAAAAAATTGCAAGTAGATGAAATCGTGAATAAATGTGTTTCATTTCTATATCATTATAGAAAAATAGATCCATATTATATTACTTATGGAATTCGAACCCGAACTCGATTTATGATTTATTATTTGGATCTTATTGGCCTTTGTTCTTTATTTTTGATTTTTCATATAGATTTCCGTCTTTATATTATACCCTTTCGTGGATGAATTATGCCTATTTTCACATCTAGGATTTACATATACAACATATATTACTGTCAAGAGGGAATTTTTCTCAGTATTTAGATATTTAGATTCAAAATAAGAAAGGGATCAATTCAATTATAAACCTGCAAAACAAGGATTAGGATTGGGTTGGGTTGCGCTATATATATCAAAGAGTATACAATAATGATGTATTTGGTGAATCAAATACATGGTCTAATAACAAACCATTTTAACATAACATTTTAATGAGTTGATAATATTAATTGAATATTGAATATTTTTTGAAAGATTTTTGTTAAAGGTTTCATTCATGCCTAATCCATATCGAGTAGACCTTGTTGTTGTG??
		</sequence>
		<sequence>
			<taxon idref="Lapanthus_itambensis"/>
			??????????????????????????????????????????????????????????????????????????????????????????????????????????????????????????????????????????????????????????????????????????????????????????????????????????????????????????????????????????????????????????????????????????????????????????????????????????????????????????????????????????????????????????????????????????????????????????????????????????????????????????????????????????????????????????????????????????????????????????????????????????????????????????????????????????????????????????????????????????????????????????????????????????????????????????????????????????????????????????????????????????????????????????????????????????????????????????????????????????????????????????????????????????????????????????????
		</sequence>
		<sequence>
			<taxon idref="Lemeltonia_dodsonii"/>
			ATAATTATAATAAAGTGAAATATGTCGAAATCCTTTTTGGAATAATACCAAATCGAAAATAAATGTCCGATAGCAAGTTGATCAGTTAATTCAATAAGAGATAAATGGGAGATAGCACTCGATTTAGTTGGTACCACCCAACCGAATCCGATTCAATCGTTTACTCATTCAATGAGTAAATTTTCAAGTTCAGCCAATC--TTTTTTTTCAAAAAAAAAATTGCAAGTAAATGAAATCGTGAATAAATGTGTTTCATTTCTCTATCATTATAGAAAAAAAGATCCATATTATATTACTTATGGAATTCGAACCCGAACTCGATTTATGATTCATTATTTCGATCTTATTGACCTTTGTTCTTTATTTTTTTTTTTTCATATAGATTTCCGTCTTTATATTATACCCTTTCGTAGATAAATTATGCTTATTTTCACATCTAGGATTTACATATACAACATATATTACTGTCAAGAGGGAATTTTTCTCAGTATTTAGATATTTAGATTCAAAATAAGAAAGGGATCAATTCAATTATAAACCCGCAAAACAAAGATTAGGATTGG-----GTTGCGCTATATATATCAAAGAGTATACAATAATGATGTATTTGGTGAATCAAATACATGGTCTAATAACAAACCATTTTAACATAACATTTTAATGAGTTGATAATATTAATTGAATATTGAATATTTTTTGAAAGATTTTTGTTAAAGGTTTCATTCATGCCTAATCCATATCGAGTAGACCTTGTTGTTGTGAG
		</sequence>
		<sequence>
			<taxon idref="Lemeltonia_monadelpha"/>
			??????????????????????????????????????????????????????????????????????????????????????????????????????????????????????????????????????????????????????????????????????????????????????????????????????????????????????????????????????????????????????????????????????????????????????????????????????????????????????????????????????????????????????????????????????????????????????????????????????????????????????????????????????????????????????????????????????????????????????????????????????????????????????????????????????????????????????????????????????????????????????????????????????????????????????????????????????????????????????????????????????????????????????????????????????????????????????????????????????????????????????????????????????????????????????????????
		</sequence>
		<sequence>
			<taxon idref="Lemeltonia_narthecioides"/>
			ATAATTATAATAAAGTGAAATATGTCGAAATCCTTTTTGGAATAATACCAAATCGAAAATAAATGTCCGATAGCAAGTTGATCAGTTAATTCAATAAGAGATAAATGGGAGATAGCACTCGATTTAGTTGGTACCACCCAACCGAATCCGATTCAATCGTTTACTCATTCAATGAGTAAATTTTCAAGTTCAGCCAATCTTTTTTTTC--AAAAAAAAAATTGCAAGTAAATGAAATCGTGAATAAATGTGTTTCATTTCTCTATCATTATAGAAAAAAAGATCCATATTATATTACTTATGGAATTCGAACCCGAACTCAATTTATGATTCATTATTTCGATCTTATTGGCCTTTGTTCTTTATTTTTTATTTTTCATATGGATTTCCGTCTTTATATTATACCCTTTCGTAGATAAATTATGCTTATTTTCACATCTAGGATTTACATATACAACATATATTACTGTCAAGAGGGAATTTTTCTCAGTATTTAGATATTTAGATTCAAAATAAGAAAGGG-----TTCAATTATAAACCCGCA----AAAGATTAGGA-----TTGGGTTGCGCTATATATATCAAAGAGTATACAATAATGATGTATTTGGTGAATCAAATACATGGTCTAATAACAAACCATTTTAACATAACATTTTAATGAGTTGATAATATTAATTGAATATTGAATATTTTTTGAAAGATTTTTGTTAAAGGTTTCATTCATGCCTAATCCATATCGAGTAGACCTTGTTGTTGTGAG
		</sequence>
		<sequence>
			<taxon idref="Lemeltonia_triglochinoides"/>
			??????????????????????????????????????????????????????????????????????????????????????????????????????????????????????????????????????????????????????????????????????????????????????????????????????????????????????????????????????????????????????????????????????????????????????????????????????????????????????????????????????????????????????????????????????????????????????????????????????????????????????????????????????????????????????????????????????????????????????????????????????????????????????????????????????????????????????????????????????????????????????????????????????????????????????????????????????????????????????????????????????????????????????????????????????????????????????????????????????????????????????????????????????????????????????????????
		</sequence>
		<sequence>
			<taxon idref="Lindmania_guianensis"/>
			ATAATTATAATAAAGTGAAATATGTCGAAATCCTTTTTGGAATAATACCAAATCGAAAATAAATGTCCGATAGCAAGTTGATCAGTTAATTCAATAAGAGATAAATGGGAGATAGCACTCTATTTAGTTGGTACCACCCAACCGAATCCGATTCAATCGTTTACTCATTCAATGAGTCAATTTTCAAGTTCAGCCAATC--TTTTTTTTTAAAAAAAAAATTGCAAGTAGATGAAATCGTGACTAAATGTGTTTCATTTCTCTATCATTATAGAAAATAAGATCCATATTATATTACTTATGGAATTCGAACCCGAACTCGATTTATGATTCATTATTTCGATCTTATTGGCCTTTGTTCTTTATTTTTTATTTTTCATATAGATTTCCGTCTTTATATTATACCCTTTCGTGGATGAATTATGTCTATTTTCACATCTAGGATTTACATATACAACATATATTACTGTCAAGAGGGAATTTTTCTCAGTATTTAGATATTTAGATTCAAAATAAGAAAGGGATCAATTCAATTATAAACCTGCAAAACAAAGATTAGGATTGGATTGGGTTGCGCTATATATATCAAAGAGTATACAATAATGATGTATTTGGTGAATCAAATACATGGTCTAATAACAAACCATTTTAACATAACATTTTAATGAGTTGATAATATTAATTGAATATTGAATATTTTTTGAAAGATTTTTGTTAAAGGTTTCAGTCATGCCTAATCCATATCGAGTAGACCTTGTTGTTGTGAG
		</sequence>
		<sequence>
			<taxon idref="Lindmania_longipes"/>
			ATAATTATAATAAAGTGAAATATGTCGAAATCCTTTTTGGAATAATACCAAATC-AAAATAAATGTCCGATAGCAAGTTGATCAGTTAATTCAATAAGAGATAAATGGGAGATAGCACTCTATTTAGTTGGTACCACCCAACCGAATCCGATTCAATCGTTTACTCATTCAATGAGTCAATTTTCAAGTTCAGCCAATCTTTTTTTTTTCAAAAAAAAAATTGCAAGTAGATGAAATCGTGAATAAATGTGTTTCATTTCTCTATCATTATAGAAAATAAGATCCATATTATATTACTTATGGAATTCGAACCCGAACTCGATTTATGATTCATTATTTCGATCTTATTGGCCTTTGTTCTTTATTTTTGATTTTTCATATAGATTTCCGTCTTTATATTATACCCTTTCGTGGATGAATTATGCCTATTTTCACATCTAGGATTTACATATACAACATATATTACTGTCAAGAGGGAATTTTTCTCAGTATTTAGATATTTAGATTCAAAATAAGAAAGGGATCAATTCAATTATAAACCTGCAAAACAAAGATTAGGATTGGATTGGGTTGCGCTATATATATCAAAGAGTATACAATAATGATGTATTTGGTGAATCAAATACATGGTCTAATAACAAACCATTTTAACATAACATTTTAATGAGTTGATAATATTAATTGAATATTGAATATTTTTGGAAAGATTTTTGTTAAAGGTTTCAGTCATGCCTAATCCATATCGAGTAGACCTCGTTGTTGTGAG
		</sequence>
		<sequence>
			<taxon idref="Lutheria_glutinosa"/>
			ATAATTATAATAAAGTGAAATATGTCGAAATCCTTTTTGGAATAATACCAAATCGAAAATAAATGTCCGATAGCAAGTTGATCAGTTAATTCAATAAGAGATAAATGGGAGATAGCACTCGATTTAGTTGGTACCACCCAACCGAATCCGATTCAATCGTTTACTCATTCAATGAGTCAATTTTCAAGTTCAGCCAATCCTTTTTTTTTTAAAAAAAAAATTGCAAGTAAATGAAATCGTGAATAAATGTGTTTCATTTCTCTATCATTATAGAAAAAAAGATCCATATTATATTACTTATGGAATTCGAACCCGAACTCGATTTATGATTCATTATTTTGATCTTATTGGCTTTTGTTCTTTATTTTTTATTTTTCATATAGATTTCCGTCTTTATATTATACCCTTTCGTAGATGAATTATGCTTATTTTCACATCTAGGATTTACATATACAACATATATTACTGTCAAGAGGGAATTTTTCTCAGTATTTAGATATTTAGATTCAAAATAAGAAAGGGATCAATTCAATTATAAACCTGCAAAACAAAGATTAGGATTGGGTTGGGTTGCGCTATATATATCAAAGAGTATACAATAATGATGTATTTGGTGAATCAAATACATGGTCTAATAACAAACCATTTTAACATAACATTTTAATGAGTTGATAATATTAATTGAATATTGAATATTTTTTGAAAGATTTTTGTTAAAGGTTTCATTCATGCCTAATCCATATCGAGTAGACCTTGTTGTTGTGAG
		</sequence>
		<sequence>
			<taxon idref="Lutheria_splendens"/>
			ATAATTATAATAAAGTGAAATATGTCGAAATCCTTTTTGGAATAATACCAAATCGAAAATAAATGTCCGATAGCAAGTTGATCAGTTAATTCAATAAGAGATAAATGGGAGATAGCACTCGATTTAGTTGGTACCACCCAACCGAATCCGATTCAATCGTTTACTCATTCAATGAGTCAATTTTCAAGTTCAGCCAATCTTTTTTTTTTC-AAAAAAAAATTGCAAGTAAATGAAATCGTGAATAAATGTGTTTCATTTCTCTATCATTATAGAAAAAAAGATCCATATTATATTACTTATGGAATTCGAACCCGAACTCGATTTATGATTCATTATTTCGATCTTATTGGCCTTTGTTCTTTATTTTTTATTTTTCATATAGATTTCCGTCTTTATATTATACCCTTTCGTAGATGAATTATGCTTATTTTCACATCTAGGATTTACATATACAACATATATTACTGTCAAGAGGGAATTTTTCTCAGTATTTAGATATTTAGATTCAAAATAAGAAAGGGATCAATTCAATTATAAACCTGCAAAACAAAGATTAGGATTGGGTTGGGTTGCGCTATATATATCAAAGAGTATACAATAATGATGTATTTGGTGAATCAAATACATGGTCTAATAACAAACCATTTTAACATAACATTTTAATGAGTTGATAATATTAATTGAATATTGAATATTTTTTGAAAGATTTTTGTTAAAGGTTTCATTCATGCCTAATCCATATCGAGTAGACCTTGTTGTTGTGAG
		</sequence>
		<sequence>
			<taxon idref="Lymania_alvimii"/>
			ATAATTATAATAAAGTGAAATATGTCGAAATCCTTTTTGGAATAATACCAAATCGAAAATAAATGTCCGATAGCAAGTTGATCAGTTAATTCAATAAGAGATAAATGGGAGATAGCACTCGATTTAGTTGGTACCACCCAACCGAATCCGATTCACTCGTTTACTCATTGAATGAGTAAATTTTCAAGTTCAGCCAATC-TTTTTTTTTTAAAAAAAAAATTGCAAGTAGATGAAATCGTGAATAAATGTGTTTCATTTCTATATCATTATATAAAAAAAGATCCATATTATATTACTTATGGAATTCGAACCCGAACTCGATTTATGATTTATTATTTGGATCTTATTGGCCTTTGTTCTTTATTTTTTATTTTTCATATAGATTTCCGTCTTTATATTATACCCTTTCGTGGATGAATTATGCCTATTTTCACATCTAGGATTTACATATACAACATATATTACTGTCAAGAGGGAATTTTTCTCAGTATTTAGATATTTAGATTCAAAATAAGAAAGGGATCAATTCAATTATAAACCTGCAAAACAAAGATTAGGATTGGGTTGGGTTGCGCTATATATATCAAAGAGTATACAATAATGATGTATTTGGTGAATCAAATACATGGTCTAATAACAAACCATTTTAACATAACATTTTAATGAGTTGATAATATTAATTGAATATTGAATATTTTTTGAAAGATTTTTGTTAAAGGTTTCATTCATGCCTAATCCATATCGAGTAGACCTTGTTGTTGTG??
		</sequence>
		<sequence>
			<taxon idref="Lymania_azurea"/>
			??????????????????????????????????????????????????????????????????????????????????????????????????????????????????????????????????????????????????????????????????????????????????????????????????????????????????????????????????????????????????????????????????????????????????????????????????????????????????????????????????????????????????????????????????????????????????????????????????????????????????????????????????????????????????????????????????????????????????????????????????????????????????????????????????????????????????????????????????????????????????????????????????????????????????????????????????????????????????????????????????????????????????????????????????????????????????????????????????????????????????????????????????????????????????????????????
		</sequence>
		<sequence>
			<taxon idref="Lymania_brachycaulis"/>
			??????????????????????????????????????????????????????????????????????????????????????????????????????????????????????????????????????????????????????????????????????????????????????????????????????????????????????????????????????????????????????????????????????????????????????????????????????????????????????????????????????????????????????????????????????????????????????????????????????????????????????????????????????????????????????????????????????????????????????????????????????????????????????????????????????????????????????????????????????????????????????????????????????????????????????????????????????????????????????????????????????????????????????????????????????????????????????????????????????????????????????????????????????????????????????????????
		</sequence>
		<sequence>
			<taxon idref="Lymania_corallina"/>
			???????????????????????????????????TTTGGAATAATACCAAATCGAAAATAAATGTCCGATAGCAAGTTGATCAGTTAATTCAATAAGAGATAAATGGGAGATAGCACTCGATTTAGTTGGTACCACCCAACCGAATCCGATTCACTCGTTTACTCATTCAATGAGTAAATTTTCAAGTTCAGCCAATC-TTTTTTTTTTAAAAAAAAAATTGCAAGTAGATGAAATCGTGAATAAATGTGTTTCATTTCTATATCATTATATAAAAAAAGATCCATATTATATTACTTATGGAATTCGAACCCGAACTCGATTTATGATTTATTATTTGGATCTTATTGGCCTTTGTTCTTTATTTTTGATTTTGCATATAGATTTCCGTCTTTATATTATACCCTTTCGTGGATGAATTATGCCTATTTTCACATCTAGGATTTACATATACAACATATATTACTGTCAAGAGGGAATTTTTCTCAGTATTTAGATATTTAGATTCAAAATAAGAAAGGGATCAATTCAATTATAAA-CTGCAAAACAAAGATTAGGATTGGGTTGGGTTGCGCTATATATATCAAAGAGTATACAATAATGATGTATTTGGTGAATCAAATACATGGTCTAATAACAAACCATTTTAACATAACATTTTAATGAGTTGATAATATTAATTGAATATTGAATATTTTTTGAAAGATTTTTGTTAAAGGTTTCATTCATGCCTAATCCATATCGAGTAGACCTTGTTGTTGTG??
		</sequence>
		<sequence>
			<taxon idref="Lymania_globosa"/>
			??????????????????????????????????????????????????????????????????????????????????????????????????????????????????????????????????????????????????????????????????????????????????????????????????????????????????????????????????????????????????????????????????????????????????????????????????????????????????????????????????????????????????????????????????????????????????????????????????????????????????????????????????????????????????????????????????????????????????????????????????????????????????????????????????????????????????????????????????????????????????????????????????????????????????????????????????????????????????????????????????????????????????????????????????????????????????????????????????????????????????????????????????????????????????????????????
		</sequence>
		<sequence>
			<taxon idref="Lymania_languida"/>
			??????????????????????????????????????????????????????????????????????????????????????????????????????????????????????????????????????????????????????????????????????????????????????????????????????????????????????????????????????????????????????????????????????????????????????????????????????????????????????????????????????????????????????????????????????????????????????????????????????????????????????????????????????????????????????????????????????????????????????????????????????????????????????????????????????????????????????????????????????????????????????????????????????????????????????????????????????????????????????????????????????????????????????????????????????????????????????????????????????????????????????????????????????????????????????????????
		</sequence>
		<sequence>
			<taxon idref="Lymania_smithii"/>
			??????????????????????????????????????????????????????????????????????????????????????????????????????????????????????????????????????????????????????????????????????????????????????????????????????????????????????????????????????????????????????????????????????????????????????????????????????????????????????????????????????????????????????????????????????????????????????????????????????????????????????????????????????????????????????????????????????????????????????????????????????????????????????????????????????????????????????????????????????????????????????????????????????????????????????????????????????????????????????????????????????????????????????????????????????????????????????????????????????????????????????????????????????????????????????????????
		</sequence>
		<sequence>
			<taxon idref="Lymania_spiculata"/>
			??????????????????????????????????????????????????????????????????????????????????????????????????????????????????????????????????????????????????????????????????????????????????????????????????????????????????????????????????????????????????????????????????????????????????????????????????????????????????????????????????????????????????????????????????????????????????????????????????????????????????????????????????????????????????????????????????????????????????????????????????????????????????????????????????????????????????????????????????????????????????????????????????????????????????????????????????????????????????????????????????????????????????????????????????????????????????????????????????????????????????????????????????????????????????????????????
		</sequence>
		<sequence>
			<taxon idref="Mezobromelia_bicolor"/>
			??????????????????????????????????????????????????????????????????????????????????????????????????????????????????????????????????????????????????????????????????????????????????????????????????????????????????????????????????????????????????????????????????????????????????????????????????????????????????????????????????????????????????????????????????????????????????????????????????????????????????????????????????????????????????????????????????????????????????????????????????????????????????????????????????????????????????????????????????????????????????????????????????????????????????????????????????????????????????????????????????????????????????????????????????????????????????????????????????????????????????????????????????????????????????????????????
		</sequence>
		<sequence>
			<taxon idref="Mezobromelia_capituligera"/>
			??????????????????????????????????????????????????????????????????????????????????????????????????????????????????????????????????????????????????????????????????????????????????????????????????????????????????????????????????????????????????????????????????????????????????????????????????????????????????????????????????????????????????????????????????????????????????????????????????????????????????????????????????????????????????????????????????????????????????????????????????????????????????????????????????????????????????????????????????????????????????????????????????????????????????????????????????????????????????????????????????????????????????????????????????????????????????????????????????????????????????????????????????????????????????????????????
		</sequence>
		<sequence>
			<taxon idref="Mezobromelia_pleiosticha"/>
			ATAATTATAATAAAGTGAAATATGTCGAAATCCTTTTTGGAATAATACCAAATCGAAAATAAATGTCCGATAGCAAGTTGATCAGTTAATTCAATAAGAGATAAATGGGAGATAGCACTCGATTTAGTTGGTACCACCCAACCGAATCCGATTCAATCGTTTACTCATTCAATGAGTCAATTTTCAAGTTCAGCCAATCTTTTTTTTTGAAAAAAAAAAATTGCAAGTAAATGAAATCGTGAATAAATGTGTTTCATTTCTCTATCATTATAGAAAAAAAGATCCATATTATATTACTTATGGAATTCGAACCCGAACTCGATTTATGATTCATTATTTCGATCTTATTGGCCTTTGTTCTTTATTTTTGATTTTTCATATGGATTTCCGTCTTTATATTATACCCTTTCGTAGATGAATTATGCTTATTTTCACATCTAGGATTTACATATACAACATATATTACTGTCAAGAGGGAATTTTTCTCAGTATTTAGATATTTAGATTCAAAATAAGAAAGGGATCAATTCAATTATAAACCTGCAAAACAAAGATTAGGATTGGGTTGGGTTGCGCTATATATATCAAAGAGTATACAATAATGATGTATTTGGTGAATCAAATACATGGTCTAATAACAAACCATTTTAACATAACATTTTAATGAGTTGATAATATTAATTGAATATTGAATATTTTTTGAAAGATTTTTGTTAAAGGTTTCATTCATGCCTAATCCATATCGAGTAGACCTTGTTGTTGTGAG
		</sequence>
		<sequence>
			<taxon idref="Navia_barbellata"/>
			??????????????????????????????????????????????????????????????????????????????????????????????????????????????????????????????????????????????????????????????????????????????????????????????????????????????????????????????????????????????????????????????????????????????????????????????????????????????????????????????????????????????????????????????????????????????????????????????????????????????????????????????????????????????????????????????????????????????????????????????????????????????????????????????????????????????????????????????????????????????????????????????????????????????????????????????????????????????????????????????????????????????????????????????????????????????????????????????????????????????????????????????????????????????????????????????
		</sequence>
		<sequence>
			<taxon idref="Navia_igneosicola"/>
			ATAATTATAATAAAGTGAAATATGTCGAAATCCTTTTTGGAATAATACCAAATCGAAAATAAATGTCCGATAGCAAGTTGATCAGTTAATTCAATAAGAGATAAATGGGAGATAGCACTCGATTTAGTTGGTACCACCCAACCGAATCCGATTCAATCGTTTACTCATTCAATGAGTCAATTTTCAAGTTCAGCCAATCTTTTTTTTTTCAAAAAAAAAATTAAAAGTAGATGAAATCGTGAATAAATGTGTTTCATTTTTCTATCATTATAGAAAATAAGATCCATATTATATTACTTATGGAATTCGAACCCGAACTCGATTTATGATTCATTATTTCGATCTTATTGGCCTTTGTTCTTTATTTTTGATTTTTCATATAGATTTCCGTCTTTATATTATACCCTTTCGTGGATGAATTATGCCTATTTGCACATCTAGGATTTACATATACAACATATATTACTGTCAAGAGGGAATTTTCCTCAGTATTTAGATATTTAGATTCAAAATAAGAAAGGGATCAATTCAATTATAAACCTGCAAAACAAAGATTAGGA-----TTGGGTTGCGCTATATATATCAAAGAGTATACAATAATGATGTATTTGGTGAATCAAATACATGGTCTAATAACAAACCATTTTAACATAACATTTTAATGAGTTGATAATATTAATTGAATATTGAATATTTTTTGAAAGATTTTTGTTAAAGGTTTCATTCATGCCTAATCCATATCGAGTAGACCTTGTTGTTGTGAG
		</sequence>
		<sequence>
			<taxon idref="Navia_phelpsiae"/>
			ATAATTATAATAAAGTGAAATATGTCGAAATCCTTTTTGGAATAATACCAAATCGAAAATAAATGTCCGATAGCAAGTTGATCAGTTAATTCAATAAGAGATAAATGGGAGATAGCACTCGATTTAGTTGGTACCACCCAACCGAATCCGATTCAATCGTTTACTCATTCAATGAGTCAATTTTCAAGTTCAGCCAATCTTTTTTTTTTTCAAAAAAAAATTGCAAGTAGATGAAATCGTGAATAAATGTGTTTCATTTCTCTATCATTATAGAAAATAAGATCCATATTATATTACTTATGGAATTCGAACCCGAACTCGATTTATGATTCATTATTTCGATCTTATTGGCCTTTGTTCTTTATTTTTGATTTTTCATATAGATTTCCGTCTTTATATTATACCCTTTCGTGGATGAATTATGCCTATTTTCACATCTAGGATTTACATATACAACATATATTACTGTCAAGAGGGAATTTTCCTCAGTATTTAGATATTTAGATTCAAAATAAGAAAGGGATCAATTCAATTATAAACCTGCAAAACAAAGATTAGGA-----TTGGGTTGCGCTATATATATCAAAGAGTATACAATAATGATGTATTTGGTGAATCAAATACATGGTCTAATAACAAACCATTTTAACATAACATTTTAATGAGTTGATAATATTAATTGAATATTGAATATTTTTTGAAAGATTTTTGTTAAAGGTTTCATTCATGCCTAATCCATATCGAGTAGACCTTGTTGTTGTGAG
		</sequence>
		<sequence>
			<taxon idref="Navia_saxicola"/>
			ATAATTATAATAAAGTGAAATATGTCGAAATCCTTTTTGGAATAATACCAAATCGAAAATAAATGTCCGATAGCAAGTTGATCAGTTAATTCAATAAGAGATAAATGGGAGATAGCACTCAATTTAGTTGGTACCACCCAACCGAATCCGATTCAATCGTTTACTCATTCAATGAGTCAATTTTCAAGTTCAGCCAATCTTTTTTTTTTTCAAAAAAAAATTGCAAGTAGATGAAATCGTGAATAAATGTGTTTCATTTCTCTATCATTATAGAAAATAAGATCCATATTATATTACTTATGGAATTCGAACCCGAACTCGATTTATGATTCATTATTTCGATCTTATTGGCCTTTGTTCTTTATTTTGGATTTTTCATATAGATTTCCGTCTTTATATTATACCCTTTCGTGGATGAATTATGCCTATTTTCACATCTAGGATTTACATATACAACATATATTACTGTCAAGAGGGAATTTTCCTCAGTATTTAGATATTTAGATTCAAAATAAGAAAGGGATCAATTCAATTATAAACCTGCAAAACAAAGATTAGGA-----TTGGGTTGCGCTATATATATCAAAGAGTATACAATAATGATGTATTTGGTGAATCAAATACATGGTCTAATAACAAACCATTTTAACATAACATTTTAATGAGTTGATAATATTAATTGAATATTGAATATTTTTTGAAAGATTTTTGTTAAAGGTTTCATTCATGCCTAATCCATATCGAGTAGACCTTGTTGTTGTGAG
		</sequence>
		<sequence>
			<taxon idref="Neoglaziovia_burle-marxii"/>
			??????????????????????????????????????????????????????????????????????????????????????????????????????????????????????????????????????????????????????????????????????????????????????????????????????????????????????????????????????????????????????????????????????????????????????????????????????????????????????????????????????????????????????????????????????????????????????????????????????????????????????????????????????????????????????????????????????????????????????????????????????????????????????????????????????????????????????????????????????????????????????????????????????????????????????????????????????????????????????????????????????????????????????????????????????????????????????????????????????????????????????????????????????????????????????????????
		</sequence>
		<sequence>
			<taxon idref="Neoglaziovia_variegata"/>
			ATAATTATAATAAAGTGAAATATGTCGAAATCCTTTTTGGAATAATACCAAATCGAAAATAAATGTCCGATAGCAAGTTGATCAGTTAATTCAATAAGAGATAAATGGGAGATAGCACTCGATTTAGTTGGTACCACCCAACCGAATCCGATTCACTCGTTTACTCATTCAATGAGTAAATTTTCAAGTTCAGCCAATCTTTTTTTTTTTCAAAAAAAAATTGCAAGTAGATGAAATCGTGAATAAATGTGTTTCATTTCTATATCATTATATAAAAAAAGATCCATATTATATTACTTATGGAATTCGAACCCGAACTCGATTTATGATTTATTATTTGGATCTTATTGGCCTTTGTTCTTTATTTTTGATTTTTCATATAGATTTCCGTCTTTATATTATACCCTTTCGTGGATGAATTATGCCTATTTTCACATCTAGGATTTACATATACAACATATATTACTGTCAAGAGGGAATTTTTCTCAGTATTTAGATATTTAGATTCAAAATAAGAAAGGGATCAATTCAATTATAAACCTGCAAAACAAAGATTAGGATTGGGTTGGGTTGCGCTATATATATCAAAGAGTATACAATAATGATGTATTTGGTGAATCAAATACATGGTCTAATAACAAACCATTTTAACATAACATTTTAATGAGTTGATAATATTAATTGAATATTGAATATTTTTTGAAAGATTTTTGTTAAAGGTTTCATTCATGCCTAATCCATATCGAGTAGACCTTGTTGTTGTG??
		</sequence>
		<sequence>
			<taxon idref="Neoregelia_binotii"/>
			ATAATTATAATAAAGTGAAATATGTCGAAATCCTTTTTGGAATAATACCAAATCGAAAATAAATGTCCGATAGCAAGTTGATCAGTTAATTCAATAAGAGATAAATGGGAGATAGCACTCGATTTAGTTGGTACCACCCAACCGAATCCGATTCACTCGTTTACTCATTCAATGAGTAAATTTTCAAGTTCAGCCAATCAATTTTTTT--AAAAAAAAAATTGCAAGTAGATGAAATCGTGAATAAATGTGTTTCATTTCTATATCATTATATAAAAAAAGATCCATATTATATTACTTATGGAATTCGAACCCGAACTCGATTTATGATTTATTATTTGGATCTTATTGGCCTTTGTTCTTTATTTTTGATTTTTCATATGGATTTCCGTCTTTATATTATACCCTTTCGTGGATGAATTATGCCTATTTTCACATCTAGGATTTACATATACAACATATATTACCCTCAAGAGGGAATTTTTCTCAGTATTTAGATATTTAGATTCAAAATAAGAAAGGGATCAATTCAATTATAAACCTGCAAAACAAAGATTAGGATTGGGTTGGGTTGCGCTATATATATCAAAGAGTATACAATAATGATGTATTTGGTGAATCAAATACATGGTCTAATAACAAACCATTTTAACATAACATTTTAATGAGTTGATAATATTAATTGAATATTGAATATTTTTTGAAAGATTTTTGTTAAAGGTTTCATTCATGCCTAATCCATATCGAGTAGACCTTGTTGTTGTG??
		</sequence>
		<sequence>
			<taxon idref="Neoregelia_bragarum"/>
			??????????????????????????????????????????????????????????????????????????????????????????????????????????????????????????????????????????????????????????????????????????????????????????????????????????????????????????????????????????????????????????????????????????????????????????????????????????????????????????????????????????????????????????????????????????????????????????????????????????????????????????????????????????????????????????????????????????????????????????????????????????????????????????????????????????????????????????????????????????????????????????????????????????????????????????????????????????????????????????????????????????????????????????????????????????????????????????????????????????????????????????????????????????????????????????????
		</sequence>
		<sequence>
			<taxon idref="Neoregelia_capixaba"/>
			??????????????????????????????????????????????????????????????????????????????????????????????????????????????????????????????????????????????????????????????????????????????????????????????????????????????????????????????????????????????????????????????????????????????????????????????????????????????????????????????????????????????????????????????????????????????????????????????????????????????????????????????????????????????????????????????????????????????????????????????????????????????????????????????????????????????????????????????????????????????????????????????????????????????????????????????????????????????????????????????????????????????????????????????????????????????????????????????????????????????????????????????????????????????????????????????
		</sequence>
		<sequence>
			<taxon idref="Neoregelia_carolinae"/>
			??????????????????????????????????????????????????????????????????????????????????????????????????????????????????????????????????????????????????????????????????????????????????????????????????????????????????????????????????????????????????????????????????????????????????????????????????????????????????????????????????????????????????????????????????????????????????????????????????????????????????????????????????????????????????????????????????????????????????????????????????????????????????????????????????????????????????????????????????????????????????????????????????????????????????????????????????????????????????????????????????????????????????????????????????????????????????????????????????????????????????????????????????????????????????????????????
		</sequence>
		<sequence>
			<taxon idref="Neoregelia_compacta"/>
			??????????????????????????????????????????????????????????????????????????????????????????????????????????????????????????????????????????????????????????????????????????????????????????????????????????????????????????????????????????????????????????????????????????????????????????????????????????????????????????????????????????????????????????????????????????????????????????????????????????????????????????????????????????????????????????????????????????????????????????????????????????????????????????????????????????????????????????????????????????????????????????????????????????????????????????????????????????????????????????????????????????????????????????????????????????????????????????????????????????????????????????????????????????????????????????????
		</sequence>
		<sequence>
			<taxon idref="Neoregelia_concentrica"/>
			??????????????????????????????????????????????????????????????????????????????????????????????????????????????????????????????????????????????????????????????????????????????????????????????????????????????????????????????????????????????????????????????????????????????????????????????????????????????????????????????????????????????????????????????????????????????????????????????????????????????????????????????????????????????????????????????????????????????????????????????????????????????????????????????????????????????????????????????????????????????????????????????????????????????????????????????????????????????????????????????????????????????????????????????????????????????????????????????????????????????????????????????????????????????????????????????
		</sequence>
		<sequence>
			<taxon idref="Neoregelia_cruenta"/>
			??????????????????????????????????????????????????????????????????????????????????????????????????????????????????????????????????????????????????????????????????????????????????????????????????????????????????????????????????????????????????????????????????????????????????????????????????????????????????????????????????????????????????????????????????????????????????????????????????????????????????????????????????????????????????????????????????????????????????????????????????????????????????????????????????????????????????????????????????????????????????????????????????????????????????????????????????????????????????????????????????????????????????????????????????????????????????????????????????????????????????????????????????????????????????????????????
		</sequence>
		<sequence>
			<taxon idref="Neoregelia_dungsiana"/>
			??????????????????????????????????????????????????????????????????????????????????????????????????????????????????????????????????????????????????????????????????????????????????????????????????????????????????????????????????????????????????????????????????????????????????????????????????????????????????????????????????????????????????????????????????????????????????????????????????????????????????????????????????????????????????????????????????????????????????????????????????????????????????????????????????????????????????????????????????????????????????????????????????????????????????????????????????????????????????????????????????????????????????????????????????????????????????????????????????????????????????????????????????????????????????????????????
		</sequence>
		<sequence>
			<taxon idref="Neoregelia_eleutheropetala"/>
			??????????????????????????????????????????????????????????????????????????????????????????????????????????????????????????????????????????????????????????????????????????????????????????????????????????????????????????????????????????????????????????????????????????????????????????????????????????????????????????????????????????????????????????????????????????????????????????????????????????????????????????????????????????????????????????????????????????????????????????????????????????????????????????????????????????????????????????????????????????????????????????????????????????????????????????????????????????????????????????????????????????????????????????????????????????????????????????????????????????????????????????????????????????????????????????????
		</sequence>
		<sequence>
			<taxon idref="Neoregelia_lactea"/>
			??????????????????????????????????????????????????????????????????????????????????????????????????????????????????????????????????????????????????????????????????????????????????????????????????????????????????????????????????????????????????????????????????????????????????????????????????????????????????????????????????????????????????????????????????????????????????????????????????????????????????????????????????????????????????????????????????????????????????????????????????????????????????????????????????????????????????????????????????????????????????????????????????????????????????????????????????????????????????????????????????????????????????????????????????????????????????????????????????????????????????????????????????????????????????????????????
		</sequence>
		<sequence>
			<taxon idref="Neoregelia_laevis"/>
			??????????????????????????????????????????????????????????????????????????????????CAGTTAATTCAATAAGAGATAAATGGGAGATAGCACTCGATTTAGTTGGTACCACCCAACCGAATCCGATTCACTCGTTTACTCATTCAATGAGTAAATTTTCAAGTTCAGCCAATCTTTTTTTTTTTAAAAAAAAAATTGCAAGTAGATGAAATCGTGAATAAATGTGTTTCATTTCTATATCATTATATAAAAAAAGATCCATATTATATTACTTATGGAATTCGAACCCGAACTCGATTTATGATTTATTATTTGGATCTTATTGGCCTTTGTTCTTTATTTTTGATTTTTCATATGGATTTCCGTCTTTATATTATACCCTGTCGTGGATGAATTATGCCTATTTTCACATCTAGGATTTACATATACAACATATATTACCCTCAAGAGGGAATTTTTCTCAGTATTTAGATATTTAGATTCAAAATAAGAAAGGGATCAATTCAATTATAAACCTGCAAAGCAAAGATTAGGATTGGGTTGGGTTGCGCTATATATATCAAAGAGTATACAATAATGATGTATTTGGTGAATCAAATACATGGTCTAATAACAAACCATTTTAACATAACATTTTAATGAGTTGATAATATTAATTGAATATTGAATATTTTTTGAAAGATTTTTGTTAAGGGTTTCATTCATGCCTAATCCATATCGAGTAGACCTTGTTGTTGTGAG
		</sequence>
		<sequence>
			<taxon idref="Neoregelia_leucophoea"/>
			??????????????????????????????????????????????????????????????????????????????????????????????????????????????????????????????????????????????????????????????????????????????????????????????????????????????????????????????????????????????????????????????????????????????????????????????????????????????????????????????????????????????????????????????????????????????????????????????????????????????????????????????????????????????????????????????????????????????????????????????????????????????????????????????????????????????????????????????????????????????????????????????????????????????????????????????????????????????????????????????????????????????????????????????????????????????????????????????????????????????????????????????????????????????????????????????
		</sequence>
		<sequence>
			<taxon idref="Neoregelia_longisepala"/>
			??????????????????????????????????????????????????????????????????????????????????????????????????????????????????????????????????????????????????????????????????????????????????????????????????????????????????????????????????????????????????????????????????????????????????????????????????????????????????????????????????????????????????????????????????????????????????????????????????????????????????????????????????????????????????????????????????????????????????????????????????????????????????????????????????????????????????????????????????????????????????????????????????????????????????????????????????????????????????????????????????????????????????????????????????????????????????????????????????????????????????????????????????????????????????????????????
		</sequence>
		<sequence>
			<taxon idref="Neoregelia_lymaniana"/>
			??????????????????????????????????????????????????????????????????????????????????????????????????????????????????????????????????????????????????????????????????????????????????????????????????????????????????????????????????????????????????????????????????????????????????????????????????????????????????????????????????????????????????????????????????????????????????????????????????????????????????????????????????????????????????????????????????????????????????????????????????????????????????????????????????????????????????????????????????????????????????????????????????????????????????????????????????????????????????????????????????????????????????????????????????????????????????????????????????????????????????????????????????????????????????????????????
		</sequence>
		<sequence>
			<taxon idref="Neoregelia_mucugensis"/>
			??????????????????????????????????????????????????????????????????????????????????????????????????????????????????????????????????????????????????????????????????????????????????????????????????????????????????????????????????????????????????????????????????????????????????????????????????????????????????????????????????????????????????????????????????????????????????????????????????????????????????????????????????????????????????????????????????????????????????????????????????????????????????????????????????????????????????????????????????????????????????????????????????????????????????????????????????????????????????????????????????????????????????????????????????????????????????????????????????????????????????????????????????????????????????????????????
		</sequence>
		<sequence>
			<taxon idref="Neoregelia_myrmecophila"/>
			??????????????????????????????????????????????????????????????????????????????????????????????????????????????????????????????????????????????????????????????????????????????????????????????????????????????????????????????????????????????????????????????????????????????????????????????????????????????????????????????????????????????????????????????????????????????????????????????????????????????????????????????????????????????????????????????????????????????????????????????????????????????????????????????????????????????????????????????????????????????????????????????????????????????????????????????????????????????????????????????????????????????????????????????????????????????????????????????????????????????????????????????????????????????????????????????
		</sequence>
		<sequence>
			<taxon idref="Neoregelia_nevaresii"/>
			??????????????????????????????????????????????????????????????????????????????????????????????????????????????????????????????????????????????????????????????????????????????????????????????????????????????????????????????????????????????????????????????????????????????????????????????????????????????????????????????????????????????????????????????????????????????????????????????????????????????????????????????????????????????????????????????????????????????????????????????????????????????????????????????????????????????????????????????????????????????????????????????????????????????????????????????????????????????????????????????????????????????????????????????????????????????????????????????????????????????????????????????????????????????????????????????
		</sequence>
		<sequence>
			<taxon idref="Neoregelia_nivea"/>
			??????????????????????????????????????????????????????????????????????????????????????????????????????????????????????????????????????????????????????????????????????????????????????????????????????????????????????????????????????????????????????????????????????????????????????????????????????????????????????????????????????????????????????????????????????????????????????????????????????????????????????????????????????????????????????????????????????????????????????????????????????????????????????????????????????????????????????????????????????????????????????????????????????????????????????????????????????????????????????????????????????????????????????????????????????????????????????????????????????????????????????????????????????????????????????????????
		</sequence>
		<sequence>
			<taxon idref="Neoregelia_pascoaliana"/>
			??????????????????????????????????????????????????????????????????????????????????????????????????????????????????????????????????????????????????????????????????????????????????????????????????????????????????????????????????????????????????????????????????????????????????????????????????????????????????????????????????????????????????????????????????????????????????????????????????????????????????????????????????????????????????????????????????????????????????????????????????????????????????????????????????????????????????????????????????????????????????????????????????????????????????????????????????????????????????????????????????????????????????????????????????????????????????????????????????????????????????????????????????????????????????????????????
		</sequence>
		<sequence>
			<taxon idref="Neoregelia_pauciflora"/>
			??????????????????????????????????????????????????????????????????????????????????????????????????????????????????????????????????????????????????????????????????????????????????????????????????????????????????????????????????????????????????????????????????????????????????????????????????????????????????????????????????????????????????????????????????????????????????????????????????????????????????????????????????????????????????????????????????????????????????????????????????????????????????????????????????????????????????????????????????????????????????????????????????????????????????????????????????????????????????????????????????????????????????????????????????????????????????????????????????????????????????????????????????????????????????????????????
		</sequence>
		<sequence>
			<taxon idref="Neoregelia_pineliana"/>
			ATAATTATAATAAAGTGAAATATGTCGAAATCCTTTTTGGAATAATACCAAATCGAAAATAAATGTCCGATAGCAAGTTGATCAGTTAATTCAATAAGAGATAAATGGGAGATAGCACTCGATTTAGTTGGTACCACCCAACCGAATCCGATTCATTCGTTTACTCATTGAATGAGTAAATTTTCAAGTTCAGCCAATCTTTTTTTTT--AAAAAAAAAATTGCAAGTAGATGAAATCGTGAATAAATGTGTTTCATTTCTATATCATTATATAAAAAAAGATCCATATTATATTACTTATGGAATTCGAACCCGAACTCGATTTATGATTTATTATTTGGATCTTATTGGCCTTTGTTCTTTATTTTTGATTTTTCATATGGATTTCCGTCTTTATATTATACCCTTTCGTGGATGAATTATGCCTATTTTCACATCTAGGATTTACATATACAACATATATTACCCTCAAGAGGGAATTTTTCTCAGTATTTAGATATTTAGATTCAAAATAAGAAAGGGATCAATTCAATTATAAACCTGCAAAACAAAGATTAGGATTGGGTTGGGTTGCGCTATATATATCAAAGAGTATACAATAATGATGTATTTGGTGAATCAAATACATGGTCTAATAACAAACCGTTTTAACATAACATTTTAATGAGTTGATAATATTAATTGAATATTGAATATTTTTTGAAAGATTTTTGTTAAAGGTTTCATTCATGCCTAATCCATATCGAGTAGACCTTGTTGTTGTGAG
		</sequence>
		<sequence>
			<taxon idref="Neoregelia_retrorsa"/>
			??????????????????????????????????????????????????????????????????????????????????????????????????????????????????????????????????????????????????????????????????????????????????????????????????????????????????????????????????????????????????????????????????????????????????????????????????????????????????????????????????????????????????????????????????????????????????????????????????????????????????????????????????????????????????????????????????????????????????????????????????????????????????????????????????????????????????????????????????????????????????????????????????????????????????????????????????????????????????????????????????????????????????????????????????????????????????????????????????????????????????????????????????????????????????????????????
		</sequence>
		<sequence>
			<taxon idref="Neoregelia_richteri"/>
			??????????????????????????????????????????????????????????????????????????????????????????????????????????????????????????????????????????????????????????????????????????????????????????????????????????????????????????????????????????????????????????????????????????????????????????????????????????????????????????????????????????????????????????????????????????????????????????????????????????????????????????????????????????????????????????????????????????????????????????????????????????????????????????????????????????????????????????????????????????????????????????????????????????????????????????????????????????????????????????????????????????????????????????????????????????????????????????????????????????????????????????????????????????????????????????????
		</sequence>
		<sequence>
			<taxon idref="Neoregelia_rothinessa"/>
			??????????????????????????????????????????????????????????????????????????????????????????????????????????????????????????????????????????????????????????????????????????????????????????????????????????????????????????????????????????????????????????????????????????????????????????????????????????????????????????????????????????????????????????????????????????????????????????????????????????????????????????????????????????????????????????????????????????????????????????????????????????????????????????????????????????????????????????????????????????????????????????????????????????????????????????????????????????????????????????????????????????????????????????????????????????????????????????????????????????????????????????????????????????????????????????????
		</sequence>
		<sequence>
			<taxon idref="Neoregelia_rubrovittata"/>
			??????????????????????????????????????????????????????????????????????????????????????????????????????????????????????????????????????????????????????????????????????????????????????????????????????????????????????????????????????????????????????????????????????????????????????????????????????????????????????????????????????????????????????????????????????????????????????????????????????????????????????????????????????????????????????????????????????????????????????????????????????????????????????????????????????????????????????????????????????????????????????????????????????????????????????????????????????????????????????????????????????????????????????????????????????????????????????????????????????????????????????????????????????????????????????????????
		</sequence>
		<sequence>
			<taxon idref="Neoregelia_tenebrosa"/>
			??????????????????????????????????????????????????????????????????????????????????????????????????????????????????????????????????????????????????????????????????????????????????????????????????????????????????????????????????????????????????????????????????????????????????????????????????????????????????????????????????????????????????????????????????????????????????????????????????????????????????????????????????????????????????????????????????????????????????????????????????????????????????????????????????????????????????????????????????????????????????????????????????????????????????????????????????????????????????????????????????????????????????????????????????????????????????????????????????????????????????????????????????????????????????????????????
		</sequence>
		<sequence>
			<taxon idref="Neoregelia_viridovinosa"/>
			??????????????????????????????????????????????????????????????????????????????????????????????????????????????????????????????????????????????????????????????????????????????????????????????????????????????????????????????????????????????????????????????????????????????????????????????????????????????????????????????????????????????????????????????????????????????????????????????????????????????????????????????????????????????????????????????????????????????????????????????????????????????????????????????????????????????????????????????????????????????????????????????????????????????????????????????????????????????????????????????????????????????????????????????????????????????????????????????????????????????????????????????????????????????????????????????
		</sequence>
		<sequence>
			<taxon idref="Neoregelia_wilsoniana"/>
			??????????????????????????????????????????????????????????????????????????????????????????????????????????????????????????????????????????????????????????????????????????????????????????????????????????????????????????????????????????????????????????????????????????????????????????????????????????????????????????????????????????????????????????????????????????????????????????????????????????????????????????????????????????????????????????????????????????????????????????????????????????????????????????????????????????????????????????????????????????????????????????????????????????????????????????????????????????????????????????????????????????????????????????????????????????????????????????????????????????????????????????????????????????????????????????????
		</sequence>
		<sequence>
			<taxon idref="Neoregelia_zonata"/>
			??????????????????????????????????????????????????????????????????????????????????????????????????????????????????????????????????????????????????????????????????????????????????????????????????????????????????????????????????????????????????????????????????????????????????????????????????????????????????????????????????????????????????????????????????????????????????????????????????????????????????????????????????????????????????????????????????????????????????????????????????????????????????????????????????????????????????????????????????????????????????????????????????????????????????????????????????????????????????????????????????????????????????????????????????????????????????????????????????????????????????????????????????????????????????????????????
		</sequence>
		<sequence>
			<taxon idref="Nidularium_altimontanum"/>
			??????????????????????????????????????????????????????????????????????????????????????????????????????????????????????????????????????????????????????????????????????????????????????????????????????????????????????????????????????????????????????????????????????????????????????????????????????????????????????????????????????????????????????????????????????????????????????????????????????????????????????????????????????????????????????????????????????????????????????????????????????????????????????????????????????????????????????????????????????????????????????????????????????????????????????????????????????????????????????????????????????????????????????????????????????????????????????????????????????????????????????????????????????????????????????????????
		</sequence>
		<sequence>
			<taxon idref="Nidularium_amazonicum"/>
			??????????????????????????????????????????????????????????????????????????????????????????????????????????????????????????????????????????????????????????????????????????????????????????????????????????????????????????????????????????????????????????????????????????????????????????????????????????????????????????????????????????????????????????????????????????????????????????????????????????????????????????????????????????????????????????????????????????????????????????????????????????????????????????????????????????????????????????????????????????????????????????????????????????????????????????????????????????????????????????????????????????????????????????????????????????????????????????????????????????????????????????????????????????????????????????????
		</sequence>
		<sequence>
			<taxon idref="Nidularium_angustibracteatum"/>
			??????????????????????????????????????????????????????????????????????????????????????????????????????????????????????????????????????????????????????????????????????????????????????????????????????????????????????????????????????????????????????????????????????????????????????????????????????????????????????????????????????????????????????????????????????????????????????????????????????????????????????????????????????????????????????????????????????????????????????????????????????????????????????????????????????????????????????????????????????????????????????????????????????????????????????????????????????????????????????????????????????????????????????????????????????????????????????????????????????????????????????????????????????????????????????????????
		</sequence>
		<sequence>
			<taxon idref="Nidularium_campoalegrense"/>
			??????????????????????????????????????????????????????????????????????????????????????????????????????????????????????????????????????????????????????????????????????????????????????????????????????????????????????????????????????????????????????????????????????????????????????????????????????????????????????????????????????????????????????????????????????????????????????????????????????????????????????????????????????????????????????????????????????????????????????????????????????????????????????????????????????????????????????????????????????????????????????????????????????????????????????????????????????????????????????????????????????????????????????????????????????????????????????????????????????????????????????????????????????????????????????????????
		</sequence>
		<sequence>
			<taxon idref="Nidularium_camposportoi"/>
			??????????????????????????????????????????????????????????????????????????????????????????????????????????????????????????????????????????????????????????????????????????????????????????????????????????????????????????????????????????????????????????????????????????????????????????????????????????????????????????????????????????????????????????????????????????????????????????????????????????????????????????????????????????????????????????????????????????????????????????????????????????????????????????????????????????????????????????????????????????????????????????????????????????????????????????????????????????????????????????????????????????????????????????????????????????????????????????????????????????????????????????????????????????????????????????????
		</sequence>
		<sequence>
			<taxon idref="Nidularium_fulgens"/>
			??????????????????????????????????????????????????????????????????????????????????????????????????????????????????????????????????????????????????????????????????????????????????????????????????????????????????????????????????????????????????????????????????????????????????????????????????????????????????????????????????????????????????????????????????????????????????????????????????????????????????????????????????????????????????????????????????????????????????????????????????????????????????????????????????????????????????????????????????????????????????????????????????????????????????????????????????????????????????????????????????????????????????????????????????????????????????????????????????????????????????????????????????????????????????????????????
		</sequence>
		<sequence>
			<taxon idref="Nidularium_innocentii"/>
			??????????????????????????????????????????????????????????????????????????????????????????????????????????????????????????????????????????????????????????????????????????????????????????????????????????????????????????????????????????????????????????????????????????????????????????????????????????????????????????????????????????????????????????????????????????????????????????????????????????????????????????????????????????????????????????????????????????????????????????????????????????????????????????????????????????????????????????????????????????????????????????????????????????????????????????????????????????????????????????????????????????????????????????????????????????????????????????????????????????????????????????????????????????????????????????????
		</sequence>
		<sequence>
			<taxon idref="Nidularium_krisgreeniae"/>
			??????????????????????????????????????????????????????????????????????????????????????????????????????????????????????????????????????????????????????????????????????????????????????????????????????????????????????????????????????????????????????????????????????????????????????????????????????????????????????????????????????????????????????????????????????????????????????????????????????????????????????????????????????????????????????????????????????????????????????????????????????????????????????????????????????????????????????????????????????????????????????????????????????????????????????????????????????????????????????????????????????????????????????????????????????????????????????????????????????????????????????????????????????????????????????????????
		</sequence>
		<sequence>
			<taxon idref="Nidularium_marigoi"/>
			??????????????????????????????????????????????????????????????????????????????????????????????????????????????????????????????????????????????????????????????????????????????????????????????????????????????????????????????????????????????????????????????????????????????????????????????????????????????????????????????????????????????????????????????????????????????????????????????????????????????????????????????????????????????????????????????????????????????????????????????????????????????????????????????????????????????????????????????????????????????????????????????????????????????????????????????????????????????????????????????????????????????????????????????????????????????????????????????????????????????????????????????????????????????????????????????
		</sequence>
		<sequence>
			<taxon idref="Nidularium_picinguabense"/>
			??????????????????????????????????????????????????????????????????????????????????????????????????????????????????????????????????????????????????????????????????????????????????????????????????????????????????????????????????????????????????????????????????????????????????????????????????????????????????????????????????????????????????????????????????????????????????????????????????????????????????????????????????????????????????????????????????????????????????????????????????????????????????????????????????????????????????????????????????????????????????????????????????????????????????????????????????????????????????????????????????????????????????????????????????????????????????????????????????????????????????????????????????????????????????????????????
		</sequence>
		<sequence>
			<taxon idref="Nidularium_procerum"/>
			ATAATTATAATAAAGTGAAATATGTCGAAATCCTTTTTGGAATAATACCAAATC-AAAATAAATGTCCGATAGCAAGTTGATCAGTTAATTCAATAAGAGATAAATGGGAGATAGCACTCGATTTAGTTGGTACCACCCAACCGAATCCGATTCACTCGTTTACTCATTGAATGAGTAAATTTTCAAGTTCAGCCAATCTTTTTTTTTTGAAAAAAAAAATTGCAAGTAGATGAAATCGTGAATAAATGTGTTTCATTTCTATATCATTATATAAAAAAAGATCCATATTATATTACTTATGGAATTCGAACCCGAACTCGATTTATGATTTATTATTTGGATCTTATTGGCCTTTGTTCTTTATTTTTGATTTTTCATATGGATTTCCGTCTTTATATTATACCCTTTCGTGGATGAATTATGCCTATTTTCACATCTAGGATTTACATATACAACATATATTACCCTCAAGAGGGAATTTTTCTCAGTATTTAGATATTTAGATTCAAAATAAGAAAGGGATCAATTCAATTATAAACCTGCAAAACAAAGATTAGGATTGGGTTGGGTTGCGCTATATATATCAAAGAGTATACAATAATGATGTATTTGGTGAATCAAATACATGGTCTAATAACAAACCATTTTAACATAACATTTTAATGAGTTGATAATATTAATTGAATATTGAATATTTTTTGAAAGATTTTTGTTAAAGGTTTCATTCATGCCTAATCCATATCGAGTAGACCTTGTTGTTGTG??
		</sequence>
		<sequence>
			<taxon idref="Nidularium_purpureum"/>
			??????????????????????????????????????????????????????????????????????????????????????????????????????????????????????????????????????????????????????????????????????????????????????????????????????????????????????????????????????????????????????????????????????????????????????????????????????????????????????????????????????????????????????????????????????????????????????????????????????????????????????????????????????????????????????????????????????????????????????????????????????????????????????????????????????????????????????????????????????????????????????????????????????????????????????????????????????????????????????????????????????????????????????????????????????????????????????????????????????????????????????????????????????????????????????????????
		</sequence>
		<sequence>
			<taxon idref="Ochagavia_andina"/>
			???????????????????????????????????TTTGGAATAATACCAAATCGAAAATAAATGTCCGATAGCAAGTTGATCAGTTAATTCAATAAGAGATAAATGGGAGATAGCACTCGATTTAGTTGGTACCACCCAACCGAATCCGATTCAATCGTTTACTCATTCAATGAGTAAATTTGCAAGTTCAGCCAATCTTTTTTTTTT--AAAAAAAAATTGCAAGTAGATGAAATCGTGAATAAATGTGTTTCATTTCTCTATCATTATATAAAATAAGATCCATATTATATTACTTATGGAATTCGAACCCGAACTCGATTTATGATTTATTATTTCGATCTTATTGGCCTTTGTTCTTTATTTTTGATTTTTCATATAGATTTCCGTCTTTATATTATACCCTCTCGTGGATGAATTATGCCTATTTTCACATCTAGGATTTACATATACAACATATATTACTGTCAAGAGGGAATTTTTCTCAGTATTTAGATATTTAGATTCAAAATAAGAAAGGGATCAATTCAATTATAAACCTGCAAAACAAAGATTAGGATTGGGTTGGGTTGCGCTATATATATCAAAGAGTATACAATAATGATGTATTTGGTGAATCAAATACATGGTCTAATAACAAACCATTTTAACATAACATTTTAATGAGTTGATAATATTAATTGAATATTGAATATTTTTTGAAAGATTTTTGTTAAAGGTTTCATTCATGCCTAATCCATATCGAGTAGACCTTGTTGTTGTG??
		</sequence>
		<sequence>
			<taxon idref="Ochagavia_carnea"/>
			??????????????????????????????????????????????????????????????????????????????????CAGTTAATTCAATAAGAGATAAATGGGAGATAGCACTCGATTTAGTTGGTACCACCCAACCGAATCCGATTCAATCGTTTACTCATTCAATGAGTAAATTTGCAAGTTCAGCCAATCTTTTTTTTTTGAAAAAAAAAATTGCAAGTAGATGAAATCGTGAATAAATGTGTTTCATTTCTCTATCATTATATAAAATAAGATCCATATTATATTACTTATGGAATTCGAACCCGAACTCGATTTATGATTTATTATTTCGATCTTATTGGCCTTTGTTCTTTATTTTTGATTTTTCATATAGATTTCCGTCTTTATATTATACCCTCTCGTGGATGAATTATGCCTATTTTCACATCTAGGATTTACATATACAACATATATTACTGTCAAGAGGGAATTTTTCTCAGTATTTAGATATTTAGATTCAAAATAAGAAAGGGATCAATTCAATTATAAACCTGCAAAACAAAGATTAGGATTGGGTTGGGTTGCGCTATATATATCAAAGAGTATACAATAATGATGTATTTGGTGAATCAAATACATGGTCTAATAACAAACCATTTTAACATAACATTTTAATGAGTTGATAATATTAATTGAATATTGAATATTTTTTGAAAGATTTTTGTTAAAGGTTTCATTCATGCCTAATCCATATCGAGTAGACCTTGTTGTTGTGAG
		</sequence>
		<sequence>
			<taxon idref="Ochagavia_elegans"/>
			ATAATTATAATAAAGTGAAATATGTCGAAATCCTTTTTGGAATAATACCAAATCGAAAATAAATGTCCGATAGCAAGTTGATCAGTTAATTCAATAAGAGATAAATGGGAGATAGCACTCGATTTAGTTGGTACCACCCAACCGAATCCGATTCAATCGTTTACTCATTCAATGAGTAAATTTGCAAGTTCAGCCAATCTTTTTTTTTTGAAATAAAAAATTGCAAGTAGATGAAATCGTGAATAAATGTGTTTCAGTTCTCTATCATTATATAAAATAAGATCCATATTATATTACTTATGGAATTCGAACCCGAACTCGATTTATGATTTATTATTTCGATCTTATTGGCCTTTGTTCTTTATTTTTTATTTTTCATATAGATTTCCGTCTTTATATTATACCCTCTCGTGGATGAATTATGCCTATTTTCACATCTAGGATTTACATATACAACATATATTACTGTCAAGAGGAAATTTTTCTCAGTATTTAGATATTTAGATTCAAAATAAGAAAGGGATCAATTCAATTATAAACCTGCAAAACAAAGATTAGGATTGGGTTGGGTTGCGCTATATATATCAAAGAGTATACAATAATGATGTATTTGGTGAATCAAATACATGGTCTAATAACAAACCATTTTAACATAACATTTTAATGAGTTGATAATATTAATTGAATATTGAATATTTTTTGAAAGATTTTTGTTAAAGGTTTCATTCATGCCTAATCCATATCGAGTAGACCTTGTTGTTGTG??
		</sequence>
		<sequence>
			<taxon idref="Ochagavia_litoralis"/>
			ATAATTATAATAAAGTAAAATATGTCGAAATCCTTTTTGGAATAATACCAAATCGAAAATAAATGTCCGATAGCAAGTTGATCAGTTAATTCAATAAGAGATAAATGGGAGATAGCACTCGATTTAGTTGGTACCACCCAACCGAATCCGATTCAATCGTTTACTCATTCAATGAGTAAATTTGCAAGTTCAGCCAATCTTTTTTTTTTGAAAAAAAAAATTGCAAGTAGATGAAATCGTGAATAAATGTGTTTCATTTCTCTATCATTATATAAAATAAGATCCATATTATATTACTTATGGAATTCGAACCCGAACTCGATTTATGATTTATTATTTCGATCTTATTGGCCTTTGTTCTTTATTTTTGATTTTTCATATAGATTTCCGTCTTTATATTATACCCTCTCGTGGATGAATTATGCCTATTTTCACATCTAGGATTTACATATACAACATATATTACTGTCAAGAGGGAATTTTTCTCAGTATTTAGATATTTAGATTCAAAATAAGAAAGGGATCAATTCAATTATAAACCTGCAAAACAAAGATTAGGATTGGGTTGGGTTGCGCTATATATATCAAAGAGTATACAATAATGATGTATTTGGTGAATCAAATACATGGTCTAATAACAAACCATTTTAACATAACATTTTAATGAGTTGATAATATTAATTGAATATTGAATATTTTTTGAAAGATTTTTGTTAAAGGTTTCATTCATGCCTAATCCATATCGAGTAGACCTTGTTGTTGTG??
		</sequence>
		<sequence>
			<taxon idref="Orthophytum_alvimii"/>
			??????????????????????????????????????????????????????????????????????????????????????????????????????????????????????????????????????????????????????????????????????????????????????????????????????????????????????????????????????????????????????????????????????????????????????????????????????????????????????????????????????????????????????????????????????????????????????????????????????????????????????????????????????????????????????????????????????????????????????????????????????????????????????????????????????????????????????????????????????????????????????????????????????????????????????????????????????????????????????????????????????????????????????????????????????????????????????????????????????????????????????????????????????????????????????????????
		</sequence>
		<sequence>
			<taxon idref="Orthophytum_argentum"/>
			??????????????????????????????????????????????????????????????????????????????????????????????????????????????????????????????????????????????????????????????????????????????????????????????????????????????????????????????????????????????????????????????????????????????????????????????????????????????????????????????????????????????????????????????????????????????????????????????????????????????????????????????????????????????????????????????????????????????????????????????????????????????????????????????????????????????????????????????????????????????????????????????????????????????????????????????????????????????????????????????????????????????????????????????????????????????????????????????????????????????????????????????????????????????????????????????
		</sequence>
		<sequence>
			<taxon idref="Orthophytum_benzingii"/>
			??????????????????????????????????????????????????????????????????????????????????????????????????????????????????????????????????????????????????????????????????????????????????????????????????????????????????????????????????????????????????????????????????????????????????????????????????????????????????????????????????????????????????????????????????????????????????????????????????????????????????????????????????????????????????????????????????????????????????????????????????????????????????????????????????????????????????????????????????????????????????????????????????????????????????????????????????????????????????????????????????????????????????????????????????????????????????????????????????????????????????????????????????????????????????????????????
		</sequence>
		<sequence>
			<taxon idref="Orthophytum_boudetianum"/>
			??????????????????????????????????????????????????????????????????????????????????????????????????????????????????????????????????????????????????????????????????????????????????????????????????????????????????????????????????????????????????????????????????????????????????????????????????????????????????????????????????????????????????????????????????????????????????????????????????????????????????????????????????????????????????????????????????????????????????????????????????????????????????????????????????????????????????????????????????????????????????????????????????????????????????????????????????????????????????????????????????????????????????????????????????????????????????????????????????????????????????????????????????????????????????????????????
		</sequence>
		<sequence>
			<taxon idref="Orthophytum_braunii"/>
			??????????????????????????????????????????????????????????????????????????????????????????????????????????????????????????????????????????????????????????????????????????????????????????????????????????????????????????????????????????????????????????????????????????????????????????????????????????????????????????????????????????????????????????????????????????????????????????????????????????????????????????????????????????????????????????????????????????????????????????????????????????????????????????????????????????????????????????????????????????????????????????????????????????????????????????????????????????????????????????????????????????????????????????????????????????????????????????????????????????????????????????????????????????????????????????????
		</sequence>
		<sequence>
			<taxon idref="Orthophytum_compactum"/>
			?????????????????????????????????????TTGGATAATACCAAATCGAAAATAAATGTCCAATAGCAAGTTGATCAGTTAATTCAATAAGAGATAAATGGGAGATAGCACTCGATTTAGTTGGTACCACCCAACCGAATCCGATTCACTCGTTTACTCATTCAATGAGTAAATTTTCAAGTTCAGCCAATCTTTTTTTTTT-AAAAAAAAAATTGCAAGTAGATGAAATCGTGAATAAATGTGTTTCATTTCTATATCATTATATAAAAAAAGATCCATATTATATTACTTATGGAATTCGAACCCGAACTCGATTTATGATTTATTATTTGGATCTTATTGGCCTTTGTTCTTTATTTTTGATTTTTAATATAGATTTCCGTCTTTATATTATACCCTTTCGGGGATGAATTATGCCTATTTTCACATCTAGGATTTACATATACAACATATATTACTGTCAAGAGGGAATTTTTCTCAGTATTTAGATATTTAGATTCAAAATAAGAAAGGGATCAATTCAATTATAAACCTGCAAAACAAAGATTAGGATTGGGTTGGGTTGCGCTATATATATCAAAGAGTATACAATAATGATGTATTTGGTGAATCAAATACATGGTCTAATAACAAACCATTTTAACATAACATTTTAATGAGTTGATAATATTAATTGAATATTGAATATTTTTTGAAAGATTTTTGTTAAAGGTTTCATTCATGCCTAATCCATATCGAGTAGACCTTGTTGTTGTG??
		</sequence>
		<sequence>
			<taxon idref="Orthophytum_conquistense"/>
			??????????????????????????????????????????????????????????????????????????????????????????????????????????????????????????????????????????????????????????????????????????????????????????????????????????????????????????????????????????????????????????????????????????????????????????????????????????????????????????????????????????????????????????????????????????????????????????????????????????????????????????????????????????????????????????????????????????????????????????????????????????????????????????????????????????????????????????????????????????????????????????????????????????????????????????????????????????????????????????????????????????????????????????????????????????????????????????????????????????????????????????????????????????????????????????????
		</sequence>
		<sequence>
			<taxon idref="Orthophytum_diamantinense"/>
			??????????????????????TGTCGAA--TCCTTTTTGGATAATACCAAATCGAAAATAAATGTCCGATAGCAAGTTGATCAGTTAATTCAATAAGAGATAAATGGGAGATAGCACTCGATTTAGTTGGTACCACCCAACCGAATCCGATTCACTCGTTTACTCATTCAATGAGTAAATTTTCAAGTTCAGCCAATCTTTTTTTTTTTAAAAAAAAGATTGCAAGTAGATGAAATCGTGAATAAATGTGTTTCATTTCTATATCATTATATAAAAAAAGATCCATATTATATTACTTATGGAATTCGAACCCGAACTCGATTTATGATTTATTATTTGGATCTTATTGGCCTTTGTTCTTTATTTTTTATTTTTCATATAGATTTCCGTCTTTATATTAT---------TGGATGAATTATGCCTATTTTCACATCTAGGATTTACATATACAACATATATTACTGTCAAGAGGGAATTTTTCTCAGTATTTAGATATTTAGATTCAAAATAAGAAAGGGATCAATTCAATTATAAACCTGCAAAACAAAGATTAGGATTGGGTTGGGTTGCGCTATATATATCAAAGAGTATACAATAATGATGTATTTGGTGAATCAAATACATGGTCTAATAACAAACCATTTTAACATAACATTTTAATGAGTTGATAATATTAATTGAATATTGAATATTTTTTGAAAGATTTTTGTTAAAGGTTTCATTCATGCCTAATCCATATCGAGTAGACCTTGTTGTTGTG??
		</sequence>
		<sequence>
			<taxon idref="Orthophytum_disjunctum"/>
			ATAATTATAATAAAGTGAAATATGTCGAAATCCTTTTTGGAATAATACCAAATCGAAAATAAATGTCCGATAGCAAGTTGATCAGTTAATTCAATAAGAGATAAATGGGAGATAGCACTCGATTTAGTTGGTACCACCCAACCGAATCCGATTCACTCGTTTACTCATTGAATGAGTAAATTTTCAAGTTCAGCCAATCTTTTTTTTTTTAAAAAAAAAATTGCAAGTAGATGAAATCGTGAATAAATGTGTTTCATTTCTATATCATTATATAAAAAAAGATCCATATTATATTACTTATGGAATTCGAACCCGAACTCGATTTATGATTTATTATTTGGATCTTATTGGCCTTTGTTCTTTATTTTTTATTTTTCATATAGATTTCCGTCTTTATATTAT---------TGGATGAATTATGCCTATTTTCACATCTAGGATTTACATATACAACATATATTACTGTCAAGAGGGAATTTTTCTCAGTATTTAGATATTTAGATTCAAAATAAGAAAGGGATCAATTCAATTATAAACCTGCAAAACAAAGATTAGGATTGGGTTGGGTTGCGCTATATATATCAAAGAGTATACAATAATGATGTATTTGGTGAATCAAATACATGGTCTAATAACAAACCATTTTAACATAACATTTTAATGAGTTGATAATATTAATTGAATATTGAATATTTTTTGAAAGATTTTTGTTAAAGGTTTCATTCATGCCTAATCCATATCGAGTAGACCTTGTTGTTGTG??
		</sequence>
		<sequence>
			<taxon idref="Orthophytum_duartei"/>
			??????????????????????????????????????????????????????????????????????????????????????????????????????????????????????????????????????????????????????????????????????????????????????????????????????????????????????????????????????????????????????????????????????????????????????????????????????????????????????????????????????????????????????????????????????????????????????????????????????????????????????????????????????????????????????????????????????????????????????????????????????????????????????????????????????????????????????????????????????????????????????????????????????????????????????????????????????????????????????????????????????????????????????????????????????????????????????????????????????????????????????????????????????????????????????????????
		</sequence>
		<sequence>
			<taxon idref="Orthophytum_estevesii"/>
			??????????????????????????????????????????????????????????????????????????????????????????????????????????????????????????????????????????????????????????????????????????????????????????????????????????????????????????????????????????????????????????????????????????????????????????????????????????????????????????????????????????????????????????????????????????????????????????????????????????????????????????????????????????????????????????????????????????????????????????????????????????????????????????????????????????????????????????????????????????????????????????????????????????????????????????????????????????????????????????????????????????????????????????????????????????????????????????????????????????????????????????????????????????????????????????????
		</sequence>
		<sequence>
			<taxon idref="Orthophytum_falconii"/>
			??????????????????????????????????????????????????????????????????????????????????????????????????????????????????????????????????????????????????????????????????????????????????????????????????????????????????????????????????????????????????????????????????????????????????????????????????????????????????????????????????????????????????????????????????????????????????????????????????????????????????????????????????????????????????????????????????????????????????????????????????????????????????????????????????????????????????????????????????????????????????????????????????????????????????????????????????????????????????????????????????????????????????????????????????????????????????????????????????????????????????????????????????????????????????????????????
		</sequence>
		<sequence>
			<taxon idref="Orthophytum_foliosum"/>
			??????????????????????????????????????????????????????????????????????????????????????????????????????????????????????????????????????????????????????????????????????????????????????????????????????????????????????????????????????????????????????????????????????????????????????????????????????????????????????????????????????????????????????????????????????????????????????????????????????????????????????????????????????????????????????????????????????????????????????????????????????????????????????????????????????????????????????????????????????????????????????????????????????????????????????????????????????????????????????????????????????????????????????????????????????????????????????????????????????????????????????????????????????????????????????????????
		</sequence>
		<sequence>
			<taxon idref="Orthophytum_fosterianum"/>
			??????????????????????????????????????????????????????????????????????????????????????????????????????????????????????????????????????????????????????????????????????????????????????????????????????????????????????????????????????????????????????????????????????????????????????????????????????????????????????????????????????????????????????????????????????????????????????????????????????????????????????????????????????????????????????????????????????????????????????????????????????????????????????????????????????????????????????????????????????????????????????????????????????????????????????????????????????????????????????????????????????????????????????????????????????????????????????????????????????????????????????????????????????????????????????????????
		</sequence>
		<sequence>
			<taxon idref="Orthophytum_glabrum"/>
			??????????????????????????????????????????????????????????????????????????????????????????????????????????????????????????????????????????????????????????????????????????????????????????????????????????????????????????????????????????????????????????????????????????????????????????????????????????????????????????????????????????????????????????????????????????????????????????????????????????????????????????????????????????????????????????????????????????????????????????????????????????????????????????????????????????????????????????????????????????????????????????????????????????????????????????????????????????????????????????????????????????????????????????????????????????????????????????????????????????????????????????????????????????????????????????????
		</sequence>
		<sequence>
			<taxon idref="Orthophytum_graomogolense"/>
			??????????????????????????????????????????????????????????????????????????????????????????????????????????????????????????????????????????????????????????????????????????????????????????????????????????????????????????????????????????????????????????????????????????????????????????????????????????????????????????????????????????????????????????????????????????????????????????????????????????????????????????????????????????????????????????????????????????????????????????????????????????????????????????????????????????????????????????????????????????????????????????????????????????????????????????????????????????????????????????????????????????????????????????????????????????????????????????????????????????????????????????????????????????????????????????????
		</sequence>
		<sequence>
			<taxon idref="Orthophytum_grossiorum"/>
			??????????????????????????????????????????????????????????????????????????????????????????????????????????????????????????????????????????????????????????????????????????????????????????????????????????????????????????????????????????????????????????????????????????????????????????????????????????????????????????????????????????????????????????????????????????????????????????????????????????????????????????????????????????????????????????????????????????????????????????????????????????????????????????????????????????????????????????????????????????????????????????????????????????????????????????????????????????????????????????????????????????????????????????????????????????????????????????????????????????????????????????????????????????????????????????????
		</sequence>
		<sequence>
			<taxon idref="Orthophytum_gurkenii"/>
			??????????????????????????????????????????????????????????????????????????????????????????????????????????????????????????????????????????????????????????????????????????????????????????????????????????????????????????????????????????????????????????????????????????????????????????????????????????????????????????????????????????????????????????????????????????????????????????????????????????????????????????????????????????????????????????????????????????????????????????????????????????????????????????????????????????????????????????????????????????????????????????????????????????????????????????????????????????????????????????????????????????????????????????????????????????????????????????????????????????????????????????????????????????????????????????????
		</sequence>
		<sequence>
			<taxon idref="Orthophytum_harleyi"/>
			???????????????????ATATGTCGA---TCCTTTTTGGATAATACCAAATCGAAAATAAATGTCCGAKAGCAAGTTGATCAGTTAATTCAATAAGAGATAAATGGGAGATAGCACTCGATTTAGTTGGTACCACCCAACCGAATCCGATTCACTCGTTTACTCATTCAATGAGTAAATTTTCAAGTTCAGCCAATCTTTTTTTTTTTAAAAAAAAAATTGCAAGTAGATGAAATCGTGAATAAATGTGTTTCATTTCTATATCATTATATAAAAAAAGATCCATATTATATTACTTATGGAATTCGAACCCGAACTCGATTTATGATTTATTATTTGGATCTTATTGGCCTTTGTTCTTTATTTTTTATTTTTCATATAGATTTCCGTCTTTATATTAT---------TGGATGAATTATGCCTATTTTCACATCTAGGATTTACATATACAACATATATTACYGTCAAGAGGGAATTTTTCTCAGTATTTAGATATTTAGATTCAAAATAAGAAAGGGATCAATTCAATTATAAACCCGCAAAACAAAGATTAGGATTGGGTTGGGTTGCGCTATATATATCAAAGAGTATACAATAATGATGTATTTGGTGAATCAAATACATGGTCTAATAACAAACCATTTTAACATAACATTTTAATGAGTTGATAATATTAATTGAATATTGAATATTTTTTGAAAGATTTTTGTTAAAGGTTTCATTCATGCATAATCCATATCGAGTAGACCTTGTTGTTGTG??
		</sequence>
		<sequence>
			<taxon idref="Orthophytum_horridum"/>
			??????????????????????????????????????????????????????????????????????????????????????????????????????????????????????????????????????????????????????????????????????????????????????????????????????????????????????????????????????????????????????????????????????????????????????????????????????????????????????????????????????????????????????????????????????????????????????????????????????????????????????????????????????????????????????????????????????????????????????????????????????????????????????????????????????????????????????????????????????????????????????????????????????????????????????????????????????????????????????????????????????????????????????????????????????????????????????????????????????????????????????????????????????????????????????????????
		</sequence>
		<sequence>
			<taxon idref="Orthophytum_lanuginosum"/>
			??????????????????????????????????????????????????????????????????????????????????????????????????????????????????????????????????????????????????????????????????????????????????????????????????????????????????????????????????????????????????????????????????????????????????????????????????????????????????????????????????????????????????????????????????????????????????????????????????????????????????????????????????????????????????????????????????????????????????????????????????????????????????????????????????????????????????????????????????????????????????????????????????????????????????????????????????????????????????????????????????????????????????????????????????????????????????????????????????????????????????????????????????????????????????????????????
		</sequence>
		<sequence>
			<taxon idref="Orthophytum_lemei"/>
			??????????????????????????????????????????????????????????????????????????????????????????????????????????????????????????????????????????????????????????????????????????????????????????????????????????????????????????????????????????????????????????????????????????????????????????????????????????????????????????????????????????????????????????????????????????????????????????????????????????????????????????????????????????????????????????????????????????????????????????????????????????????????????????????????????????????????????????????????????????????????????????????????????????????????????????????????????????????????????????????????????????????????????????????????????????????????????????????????????????????????????????????????????????????????????????????
		</sequence>
		<sequence>
			<taxon idref="Orthophytum_leprosum"/>
			??????????????????????????????????????????????????????????????????????????????????????????????????????????????????????????????????????????????????????????????????????????????????????????????????????????????????????????????????????????????????????????????????????????????????????????????????????????????????????????????????????????????????????????????????????????????????????????????????????????????????????????????????????????????????????????????????????????????????????????????????????????????????????????????????????????????????????????????????????????????????????????????????????????????????????????????????????????????????????????????????????????????????????????????????????????????????????????????????????????????????????????????????????????????????????????????
		</sequence>
		<sequence>
			<taxon idref="Orthophytum_lucidum"/>
			??????????????????????????????????????????????????????????????????????????????????????????????????????????????????????????????????????????????????????????????????????????????????????????????????????????????????????????????????????????????????????????????????????????????????????????????????????????????????????????????????????????????????????????????????????????????????????????????????????????????????????????????????????????????????????????????????????????????????????????????????????????????????????????????????????????????????????????????????????????????????????????????????????????????????????????????????????????????????????????????????????????????????????????????????????????????????????????????????????????????????????????????????????????????????????????????
		</sequence>
		<sequence>
			<taxon idref="Orthophytum_macroflorum"/>
			??????????????????????????????????????????????????????????????????????????????????????????????????????????????????????????????????????????????????????????????????????????????????????????????????????????????????????????????????????????????????????????????????????????????????????????????????????????????????????????????????????????????????????????????????????????????????????????????????????????????????????????????????????????????????????????????????????????????????????????????????????????????????????????????????????????????????????????????????????????????????????????????????????????????????????????????????????????????????????????????????????????????????????????????????????????????????????????????????????????????????????????????????????????????????????????????
		</sequence>
		<sequence>
			<taxon idref="Orthophytum_magalhaesii"/>
			??????????????????????????????????????????????????????????????????????????????????????????????????????????????????????????????????????????????????????????????????????????????????????????????????????????????????????????????????????????????????????????????????????????????????????????????????????????????????????????????????????????????????????????????????????????????????????????????????????????????????????????????????????????????????????????????????????????????????????????????????????????????????????????????????????????????????????????????????????????????????????????????????????????????????????????????????????????????????????????????????????????????????????????????????????????????????????????????????????????????????????????????????????????????????????????????
		</sequence>
		<sequence>
			<taxon idref="Orthophytum_maracasense"/>
			?????????ATAAAGTGAAATATGTCGAAATCCTTTTTGGAATAATACCAAATCGAAAATAAATGTCCGATAGCAAGTTGATCAGTTAATTCAATAAGAGATAAATGGGAGATAGCACTCGATTTAGTTGGTACCACCCAACCGAATCCGATTCACTCGTTTACTCATTCAATGAGTAAATTTTCAAGTTCAGCCAATC--TTTTTTTTGAAAAAAAAAATTGCAAGTAGATGAAATCGTGAATAAATGTGTTTCATTTCTATATCATTATATAAAAAAAGATCCATATTATATTACTTATGGAATTCGAACCCGAACTCGATTTATGATTTATTATTTGGATCTTATTGGCCTTTGTTCTTTATTTTTGATTTTTCATATGGATTTCCGTCTTTATATTATACCCTTTCGTGGATGAATTATGCCTATTTTCACATCTAGGATTTACATATACAACATATATTACTGTCAAGAGGGAATTTTTCTCAGTATTTAGATATTTAGATTCAAAATAAGAAAGGGATCAATTCAATTATAAACCTGCAAAACAAAGATTAGGATTGGGTTGGGTTGCGCTATATATATCAAAGAGTATACAATAATGATGTATTTGGTGAATCAAATACATGGTCTAATAACAAACCATTTTAACATAACATTTTAATGAGTTGATAATATTAATTGAATATTGAATATTTTTTGAAAGATTTTTGTTAAAGGTTTCATTCATGCCTAATCCATATCGAGTAGRCCTTGTTGTTGTG??
		</sequence>
		<sequence>
			<taxon idref="Orthophytum_mello-barretoi"/>
			??????????????????????????????????????????????????????????????????????????????????????????????????????????????????????????????????????????????????????????????????????????????????????????????????????????????????????????????????????????????????????????????????????????????????????????????????????????????????????????????????????????????????????????????????????????????????????????????????????????????????????????????????????????????????????????????????????????????????????????????????????????????????????????????????????????????????????????????????????????????????????????????????????????????????????????????????????????????????????????????????????????????????????????????????????????????????????????????????????????????????????????????????????????????????????????????
		</sequence>
		<sequence>
			<taxon idref="Orthophytum_pseudostoloniferum"/>
			??????????????????????????????????????????????????????????????????????????????????????????????????????????????????????????????????????????????????????????????????????????????????????????????????????????????????????????????????????????????????????????????????????????????????????????????????????????????????????????????????????????????????????????????????????????????????????????????????????????????????????????????????????????????????????????????????????????????????????????????????????????????????????????????????????????????????????????????????????????????????????????????????????????????????????????????????????????????????????????????????????????????????????????????????????????????????????????????????????????????????????????????????????????????????????????????
		</sequence>
		<sequence>
			<taxon idref="Orthophytum_pseudovagans"/>
			??????????????????????????????????????????????????????????????????????????????????????????????????????????????????????????????????????????????????????????????????????????????????????????????????????????????????????????????????????????????????????????????????????????????????????????????????????????????????????????????????????????????????????????????????????????????????????????????????????????????????????????????????????????????????????????????????????????????????????????????????????????????????????????????????????????????????????????????????????????????????????????????????????????????????????????????????????????????????????????????????????????????????????????????????????????????????????????????????????????????????????????????????????????????????????????????
		</sequence>
		<sequence>
			<taxon idref="Orthophytum_riocontense"/>
			??????????????????????????????????????????????????????????????????????????????????????????????????????????????????????????????????????????????????????????????????????????????????????????????????????????????????????????????????????????????????????????????????????????????????????????????????????????????????????????????????????????????????????????????????????????????????????????????????????????????????????????????????????????????????????????????????????????????????????????????????????????????????????????????????????????????????????????????????????????????????????????????????????????????????????????????????????????????????????????????????????????????????????????????????????????????????????????????????????????????????????????????????????????????????????????????
		</sequence>
		<sequence>
			<taxon idref="Orthophytum_roseolilacinum"/>
			??????????????????????????????????????????????????????????????????????????????????????????????????????????????????????????????????????????????????????????????????????????????????????????????????????????????????????????????????????????????????????????????????????????????????????????????????????????????????????????????????????????????????????????????????????????????????????????????????????????????????????????????????????????????????????????????????????????????????????????????????????????????????????????????????????????????????????????????????????????????????????????????????????????????????????????????????????????????????????????????????????????????????????????????????????????????????????????????????????????????????????????????????????????????????????????????
		</sequence>
		<sequence>
			<taxon idref="Orthophytum_rubiginosum"/>
			??????????????????????????????????????????????????????????????????????????????????????????????????????????????????????????????????????????????????????????????????????????????????????????????????????????????????????????????????????????????????????????????????????????????????????????????????????????????????????????????????????????????????????????????????????????????????????????????????????????????????????????????????????????????????????????????????????????????????????????????????????????????????????????????????????????????????????????????????????????????????????????????????????????????????????????????????????????????????????????????????????????????????????????????????????????????????????????????????????????????????????????????????????????????????????????????
		</sequence>
		<sequence>
			<taxon idref="Orthophytum_santaritense"/>
			??????????????????????????????????????????????????????????????????????????????????????????????????????????????????????????????????????????????????????????????????????????????????????????????????????????????????????????????????????????????????????????????????????????????????????????????????????????????????????????????????????????????????????????????????????????????????????????????????????????????????????????????????????????????????????????????????????????????????????????????????????????????????????????????????????????????????????????????????????????????????????????????????????????????????????????????????????????????????????????????????????????????????????????????????????????????????????????????????????????????????????????????????????????????????????????????
		</sequence>
		<sequence>
			<taxon idref="Orthophytum_saxicola"/>
			???????????????????????????????????TTTGGAATAATACCAAATCGAAAATAAATGTCCGATAGCAAGTTGATCAGTTAATTCAATAAGAGATAAATGGGAGATAGCACTCGATTTAGTTGGTACCACCCAACCGAATCCGATTCACTCGTTTACTCATTCAATGAGTAAATTTTCAAGTTCAGCCAATCTTTTTTTTTT-AAAAAAAAAATTGCAAGTAGATGAAATCGTGAATAAATGTGTTTCATTTCTATATCATTATATAAAAAAAGATCCATATTATATTACTTATGGAATTCGAACCCGAACTCGATTTATGATTTATTATTTGGATCTTATTGGCCTTTGTTCTTTATTTTTTATTTTTCATATAGATTTCCGTCTTTATATTAT---------TGGATGAATTATGCCTATTTTCACATCTAGGATTTACATATACAACATATATTACTGTCAAGAGGGAATTTTTCTCAGTATTTAGATATTTAGATTCAAAATAAGAAAGGGATCAATTCAATTATAAACCCGCAAAACAAAGATTAGGATTGGGTTGGGTTGCGCTATATATATCAAAGAGTATACAATAATGATGTATTTGGTGAATCAAATACATGGTCTAATAACAAACCATTTTAACATAACATTTTAATGAGTTGATAATATTAATTGAATATTGAATATTTTTTGAAAGATTTTTGTTAAAGGTTTCATTCATGCATAATCCATATCGAGTAGACCTTGTTGTTGTG??
		</sequence>
		<sequence>
			<taxon idref="Orthophytum_schulzianum"/>
			??????????????????????????????????????????????????????????????????????????????????????????????????????????????????????????????????????????????????????????????????????????????????????????????????????????????????????????????????????????????????????????????????????????????????????????????????????????????????????????????????????????????????????????????????????????????????????????????????????????????????????????????????????????????????????????????????????????????????????????????????????????????????????????????????????????????????????????????????????????????????????????????????????????????????????????????????????????????????????????????????????????????????????????????????????????????????????????????????????????????????????????????????????????????????????????????
		</sequence>
		<sequence>
			<taxon idref="Orthophytum_sucrei"/>
			??????????????????????????????????????????????????????????????????????????????????????????????????????????????????????????????????????????????????????????????????????????????????????????????????????????????????????????????????????????????????????????????????????????????????????????????????????????????????????????????????????????????????????????????????????????????????????????????????????????????????????????????????????????????????????????????????????????????????????????????????????????????????????????????????????????????????????????????????????????????????????????????????????????????????????????????????????????????????????????????????????????????????????????????????????????????????????????????????????????????????????????????????????????????????????????????
		</sequence>
		<sequence>
			<taxon idref="Orthophytum_toscanoi"/>
			??????????????????????????????????????????????????????????????????????????????????????????????????????????????????????????????????????????????????????????????????????????????????????????????????????????????????????????????????????????????????????????????????????????????????????????????????????????????????????????????????????????????????????????????????????????????????????????????????????????????????????????????????????????????????????????????????????????????????????????????????????????????????????????????????????????????????????????????????????????????????????????????????????????????????????????????????????????????????????????????????????????????????????????????????????????????????????????????????????????????????????????????????????????????????????????????
		</sequence>
		<sequence>
			<taxon idref="Orthophytum_vagans"/>
			???????????????????????????????????TTTGGAATAATACCAAATCGAAAATAAATGTCCGATAGCAAGTTGATCAGTTAATTCAATAAGAGATAAATGGGAGATAGCACTCTATTTAGTTGGTAGCACCCAACCGAATCCGATTCACTCGTTTACTCATTGAATGAGTAAATTTTCAAGT------------------------------------------------CGTGAATAAATGTGTTTCATTTCTATATCATTATATAAAAAAAGATCCATATTATATTACTTATGGAATTCGAACCCGAACTCGATTTATGATTTATTATTTGGATCTTATTGGCCTTTGTTCTTTCTTTTTGATTTTTCATATAGATTTCCGTCTTTATATTAT---------TGGATGAATTATGCCTATTTTCACATCTAGGATTTACATATACAACATATATTACTGTCAAGAGGGAATTTTTCTCAGTATTTAGATATTTAGATTCAAAATAAGAAAGGGATCAATTCAATTATAAACCTGCAAAACAAAGATTAGGATTGGGTTGGGTTGCGCTATATATATCAAAGAGTATACAATAATGATGTATTTGGTGAATCAAATACATGGTCTAATAACAAACCATTTTAACATAACATTTTAATGAGTTGATAATATTAATTGAATATTGAATATTTTTTGAAAGATTTTTGTTAAAGGTTTCATTCATGCCTAATCCATATCGAGTAGACCTTGTTGTTGTG??
		</sequence>
		<sequence>
			<taxon idref="Orthophytum_vasconcelosianum"/>
			??????????????????????????????????????????????????????????????????????????????????????????????????????????????????????????????????????????????????????????????????????????????????????????????????????????????????????????????????????????????????????????????????????????????????????????????????????????????????????????????????????????????????????????????????????????????????????????????????????????????????????????????????????????????????????????????????????????????????????????????????????????????????????????????????????????????????????????????????????????????????????????????????????????????????????????????????????????????????????????????????????????????????????????????????????????????????????????????????????????????????????????????????????????????????????????????
		</sequence>
		<sequence>
			<taxon idref="Orthophytum_zanonii"/>
			??????????????????????????????????????????????????????????????????????????????????????????????????????????????????????????????????????????????????????????????????????????????????????????????????????????????????????????????????????????????????????????????????????????????????????????????????????????????????????????????????????????????????????????????????????????????????????????????????????????????????????????????????????????????????????????????????????????????????????????????????????????????????????????????????????????????????????????????????????????????????????????????????????????????????????????????????????????????????????????????????????????????????????????????????????????????????????????????????????????????????????????????????????????????????????????????
		</sequence>
		<sequence>
			<taxon idref="Pitcairnia_abundans"/>
			??????????????????????????????????????????????????????????????????????????????????????????????????????????????????????????????????????????????????????????????????????????????????????????????????????????????????????????????????????????????????????????????????????????????????????????????????????????????????????????????????????????????????????????????????????????????????????????????????????????????????????????????????????????????????????????????????????????????????????????????????????????????????????????????????????????????????????????????????????????????????????????????????????????????????????????????????????????????????????????????????????????????????????????????????????????????????????????????????????????????????????????????????????????????????????????????
		</sequence>
		<sequence>
			<taxon idref="Pitcairnia_albiflos"/>
			??????????????????????????????????????????????????????????????????????????????????CAGTTAATTTAATAAGAGATAAATGGGAGATAGCACTCGATTTAGTTGGTACCACCCAACCGAATCCGATTCAATCGTTTACTCATTCAATGAGTAAATTTTAAAGTTCAGCCAATT--TTTTTTTTC-AAAAAAAAATTGCAAGTAGATAAAATCGTGAATAAATGTGTTTCATTTCTCTATCATTATAGAAAATAAGATCC-----ATATTACTTATGGAATTCGAACCCGAACTCGATTTATGATTCATTATTTCGATCTTATTGGCCTTTGTTCTTTATTTTTGATTTTTCATATAGATTTCCGTCTTTATATTATACCCTTTCGTGGATGAATTATGCCTATTTTCACATCTAGGATTTACATATACAACATATATTACTGTCAAGAG-----TTTTCTCAGTATTTAGATATTTAGATTCCAAATAAGAAAGGGATCAATTCAATTATAAACCTGCAAAACAAAGATTAGGA-----TTGGGTTGCGCTATATATATCAAAGAGTATACAATAATGATGTATTTGGTGAATCAAATACATGGTCTAATAACAAACCATTTTAACATAACATTTTAATGAGTTGATAATATTAATTGAATATTGAATATTTTTTGAAAGATTTTTGTTAAAGGTTTCATTCATGCCTAATCCATATCGAGTAGACCTTGTTGTTGTGAG
		</sequence>
		<sequence>
			<taxon idref="Pitcairnia_atrorubens"/>
			??????????????????????????????????????????????????????????????????????????????????CAGTTAATTCAATAAGAGATAAATGGGAGATAGCACTCGATTTAGTTGGTACCACCCAACCGAATCCGATTCAATCGTTTACTCATTCAATGAGTCAATTTTCAAGTTCAGCCAATC-TTTTTTTTTGAAAAAAAAAATTGCAAGTAGATGAAATCGTGAATAAAAGTGTTTCATTTCTCTATCATTATAGAAAATAAGATCCATATTATATTACTTATGGAATTCGAACCCGAACTCGATTTATGATTCATTATTTCGATCTTATCGGCCTTTGTTCTTTATTTTTGATTTTTCATATAGATTTCCGTCTTTATATTATACCCTTTCGTGGATGAATTATGCCTATTTTCATATCTAGGATTTACATATACAACATATATTACTGTCAAGAGGGAATTTTTCTCAGTATTTAGATATTTAGATTCAAAATAAGAAAGGGATCAATTCAATTATAAACCTGCAAAACAAAGATTAGGATTGGGTTGGGTTGCGCTATATATATCAAAGAGTATACAATAATGATGTATTTGGTGAATCAAATACATGGTCTAATAACAAACCATTTTAACATAACATTTTAATGAGTTGATAATATTAATTGAATATTGAATATTTTTTGAAAGATTTTTGTTAAAGGTTTCATTCATGCCTAATCCATATCGAGTAGACCTTGTTGTTGTGAG
		</sequence>
		<sequence>
			<taxon idref="Pitcairnia_beachiae"/>
			??????????????????????????????????????????????????????????????????????????????????????????????????????????????????????????????????????????????????????????????????????????????????????????????????????????????????????????????????????????????????????????????????????????????????????????????????????????????????????????????????????????????????????????????????????????????????????????????????????????????????????????????????????????????????????????????????????????????????????????????????????????????????????????????????????????????????????????????????????????????????????????????????????????????????????????????????????????????????????????????????????????????????????????????????????????????????????????????????????????????????????????????????????????????????????????????
		</sequence>
		<sequence>
			<taxon idref="Pitcairnia_breedlovei"/>
			??????????????????????????????????????????????????????????????????????????????????CAGTTAATTCAATAAGAGATAAATGGGAGATAGCACTCGATTTAGTTGGTACCACCCAACCGAATCCGATTCAATCGTTTACTCATTCAATGAGTCAATTTTCAAGTTCAGCCAATC-TTTTTTTTTTGAAAAAAAAATTGCAAGTAGATGAAATCGTGAATAAATGTGTTTCATTTCTCTATCATTATAGAAAATAAGATCCATATTATATTACTTATGGAATTCGAACCCGAACTCGATTTATGATTCATTATTTCGATCTTATTGGCCTTTGTTCTTTATTTTTGATTTTTCATATAGATTTCCGTCTTTATATTATACCCTTTCGTGGATGAATTATGCCTATTTTCATATCTAGGATTTACATATACAACATATATGACTGTCAAGAGGGAATTTTTCTCAGTATTTAGATATTTAGATTCAAAATAAGAAAGGGATCAATTCAATTATAAACCTGCAAAACAAAGATTAGGATTGGGTTGGGTTGCGCTATATATATCAAAGAGTATACAATAATGATGTATTTGGTGAATCAAATACATGGTCTAATAACAAACCATTTTAACATAACATTTTAATGAGTTGATAATATTAATTGAATATTGAATATTTTTTGAAAGATTTTTGTTAAAGGTTTCATTCATGCCTAATCCATATCGAGTAGACCTTGTTGTTGTGAG
		</sequence>
		<sequence>
			<taxon idref="Pitcairnia_burle-marxii"/>
			??????????????????????????????????????????????????????????????????????????????????????????????????????????????????????????????????????????????????????????????????????????????????????????????????????????????????????????????????????????????????????????????????????????????????????????????????????????????????????????????????????????????????????????????????????????????????????????????????????????????????????????????????????????????????????????????????????????????????????????????????????????????????????????????????????????????????????????????????????????????????????????????????????????????????????????????????????????????????????????????????????????????????????????????????????????????????????????????????????????????????????????????????????????????????????????????
		</sequence>
		<sequence>
			<taxon idref="Pitcairnia_carinata"/>
			ATAATTATAATAAAGTTAAATATGTCGAAATCCTTTTTGGAATAATACCAAATCGAAAATAAATGTCCGATAGCAAGTTGATCAGTTAATTTAATAAGGGATAAATGGGAGATAGCACTCGATTTAGTTGGTACCACCCAACCGAATCCGATTCAATCGTTTACTCATTCAATGAGTAAATTTTAAAGTTCAGCCAATT--TTTTTTTTG-AAAAAAAAATTGCAAGTAGATAAAATCGTGAATAAATGTGTTTCATTTCTCTATCATTATAGAAAATAAGATCC-----ATATTACTTATGGAATTCGAACCCGAACTCGATTTATGATTCATTATTTCGATCTTATTGGCCTTTGTTCTTTATTTTTGATTTTTCATATAGATTTCCGTCTTTATATTATACCCTTTCGTGGATGAATTATGCCTATTTTCACATCTAGGATTTACATATACAACATATATTACTGTCAAGAG-----TTTTCTCAGTATTTAGATATTTAGATTCCAAATAAGAAAGGGATCAATTCAATTATAAACCTGCAAAACAAAGATTAGGA-----TTGGGTTGCGCTATATATATCAAAGAGTATACAATAATGATGTATTTGGTGAATCAAATACATGGTCTAATAACAAACCATTTTAACATAACATTTTAATGAGTTGATAATATTAATTGAATATTGAATATTTTTTGAAAGATTTTTGTTAAAGGTTTCATTCATGCCTAATCCATATCGAGTAGACCTTGTTGTTGTGAG
		</sequence>
		<sequence>
			<taxon idref="Pitcairnia_chiapensis"/>
			??????????????????????????????????????????????????????????????????????????????????CAGTTAATTCAATAAGAGATAAATGGGAGATAGCACTCGATTTAGTTGGTACCACCCAACCGAATCCGATTCAATCGTTTACTCATTCAATGAGTCAATTTTCAAGTTCAGCCAATCTTTTTTTTTGAAAAAAAAAAATTGCAAGTAGATGAAATCGTGAATAAATGTGTTTCATTTCTCTATCATTATAGAAAATAAGATCCATATTATATTACTTATGGAATTCGAACCCGAACTCGATTTATGATTCATTATTTCGATCTTATTGGCCTTTGTTCTTTATTTTTGATTTTTCATATAGATTTCCGTCTTTATATTATACCCTTTCGTGGATGAATTATGCCTATTTTCATATCTAGGATTTACATATACAACATATATTACTGTCAAGAGGGAATTTTTCTCAGTATTTAGATATTTAGATTCAAAATAAGAAAGGGATCAATTCAATTATAAACCTGCAAAACAAAGATTAGGA-----TTGGGTTGCGCTATATATATCAAAGAGTATACAATAATGATGTATTTGGTGAATCAAATACATGGTCTAATAACAAACCATTTTAACATAACATTTTAATGAGTTGATAATATTAATTGAATATTGAATATTTTTTGAAAGATTTTTGTTAAAGGTTTCATTCATGCCTAATCCATATCGAGTAGACCTTGTTGTTGTGAG
		</sequence>
		<sequence>
			<taxon idref="Pitcairnia_corallina"/>
			ATAATTATAATAAAGTTAAATATGTCGAAATCCTTTTTGGAATAATACCAAATCGAAAATAAATGTCCGATAGCAAGTTGATCAGTTAATTCAATAAGAGATAAATGGGAGATAGCACTCGATTTAGTTGGTACCACCCAACCGAATCCGATTCAATCGTTTACTCATTCAATGAGTCAATTTTCAAGTTCAGCCAATC--TTTTTTTTTGAAAAAAAAATTGCAAGTAGATGAAATCGTGAATAAATGTGTTTCATTTCTCTATCATTATAGAAAATAAGATCCATATTATATTACTTATGGAATTCGAACCCGAACTCGATTTATGATTCATTATTTCGATCTTATTGGCCTTTGTTCTTTATTTTTGATTTTTCATATAGATTTCCGTCTTTATATTATAACCTTTCGTGGATGAATTATGCCTATTTTCATATCTAGGATTTACATATACAACATATATGACTGTCAAGAGGGAATTTTTCTCAGTATTTAGATATTTAGATTCAAAATAAGAAAGGGATCAATTCAATTATAAACCTGCAAAACAAAGATTAGGATTGGGTTGGGTTGCGCTATATATATCAAAGAGTATACAATAATGATGTATTTGGTGAATCAAATACATGGTCTAATAACAAACCATTTTAACATAACATTTTAATGAGTTGATAATATTAATTGAATATTGAATATTTTTTGAAAGATTTTTGTTAAAGGTTTCATTCATGCCTAATCCATATCGAGTAGACCTTGTTGTTGTGAG
		</sequence>
		<sequence>
			<taxon idref="Pitcairnia_elvirae"/>
			??????????????????????????????????????????????????????????????????????????????????????????????????????????????????????????????????????????????????????????????????????????????????????????????????????????????????????????????????????????????????????????????????????????????????????????????????????????????????????????????????????????????????????????????????????????????????????????????????????????????????????????????????????????????????????????????????????????????????????????????????????????????????????????????????????????????????????????????????????????????????????????????????????????????????????????????????????????????????????????????????????????????????????????????????????????????????????????????????????????????????????????????????????????????????????????????
		</sequence>
		<sequence>
			<taxon idref="Pitcairnia_feliciana"/>
			ATAATTATAATAAAGTTAAATATGTCGAAATCCTTTTTGGAATAATACCAAATCGAAAATAAATGTCCGATAGCAAGTTGATCAGTTAATTCAATAAGAGATAAATGGGAGATAGCACTCGATTTAGTTGGTACCACCCAACCGAATCCGATTCAATCGTTTACTCATTCAATGAGTCAATTTTCAAGTTCAGCCAATC--TTTTTTTTGAAAAAAAAAATTGCAAGTAGATGAAATCGTGAATAAATGTGTTTCATTTCTCTATCATTATAGAAAATAAGATCCATATTATATTACTTATGGAATTCGAACCCGAACTCGATTTATGATTCATTATTTCGATCTTATTGGCCTTTGTTCTTTATTTTTGATTTTTCATATAGATTTCCGTCTTTATATTATA-CCTTTCGTGGATGAATTATGCCTATTTTCATATCTGGGATTTACATATACAACATATATTACTGTCAAGAGGGAATTTTTCTCAGTATTTAGATATTTAGATTCAAAATAAGAAAGGGATCAATTCAATTAGAAACCTGCAAAACAAAGATTAGGA-----TTGGGTTGCGCTATATATATCAAAGAGTATACAATAATGATGTATTTGGTGAATCAAATACATGGTCTAATAACAAACCATTTTAACATAACATTTTAATGAGTTGATAATATTAATTGAATATTGAATATTTTTTGAAAGATTTTTGTTAAAGGTTTCATTCATGCCTAATCCATATCGAGTAGACCTTGTTGTTGTG??
		</sequence>
		<sequence>
			<taxon idref="Pitcairnia_flammea"/>
			??????????????????????????????????????????????????????????????????????????????????????????????????????????????????????????????????????????????????????????????????????????????????????????????????????????????????????????????????????????????????????????????????????????????????????????????????????????????????????????????????????????????????????????????????????????????????????????????????????????????????????????????????????????????????????????????????????????????????????????????????????????????????????????????????????????????????????????????????????????????????????????????????????????????????????????????????????????????????????????????????????????????????????????????????????????????????????????????????????????????????????????????????????????????????????????????
		</sequence>
		<sequence>
			<taxon idref="Pitcairnia_flammea_var._glabrior"/>
			??????????????????????????????????????????????????????????????????????????????????????????????????????????????????????????????????????????????????????????????????????????????????????????????????????????????????????????????????????????????????????????????????????????????????????????????????????????????????????????????????????????????????????????????????????????????????????????????????????????????????????????????????????????????????????????????????????????????????????????????????????????????????????????????????????????????????????????????????????????????????????????????????????????????????????????????????????????????????????????????????????????????????????????????????????????????????????????????????????????????????????????????????????????????????????????????
		</sequence>
		<sequence>
			<taxon idref="Pitcairnia_fuertesii"/>
			??????????????????????????????????????????????????????????????????????????????????????????????????????????????????????????????????????????????????????????????????????????????????????????????????????????????????????????????????????????????????????????????????????????????????????????????????????????????????????????????????????????????????????????????????????????????????????????????????????????????????????????????????????????????????????????????????????????????????????????????????????????????????????????????????????????????????????????????????????????????????????????????????????????????????????????????????????????????????????????????????????????????????????????????????????????????????????????????????????????????????????????????????????????????????????????????
		</sequence>
		<sequence>
			<taxon idref="Pitcairnia_heterophylla"/>
			ATAATTATAATAAAGTTAAATATGTCGAAATCCTTTTTGGAATAATACCAAATCGAAAATAAATGTCCGATAGCAAGTTGATCAGTTAATTTAATAAGAGATAAATGGGAGATAGCACTCGATTTAGTTGGTACCACCCAACCGAATCCGATTCAATCGTTTACTCATTCAATGAGTAAATTTAAAAGTTCAGCCAATT--TTTTTTTTGAAAAAAAAAATTGCAAGTAGATAAAATCGTGAATAAATGTGTTTTATTTCTCTATCATTATAGAAAAAAAGATCC-----ATATTACTTATGGAATTCGAACCCGAACTCGATTTATGATTCATTATTTCGATCTTATTGGCCTGTGTTCTTTATTTTTGATTTTTCATATAGATTTCCGTCTTTATATTATACCCTTTCGTGGATGAATTATGCCTATTTTCACATCTAGGATTTACATATACAACATATATTACTGTCAAGAG-----TTTTCTCAGTATTTAGATATTTAGATTCCAAATAAGAAAGGGATCAATTCAATTATAAACCTGCAAAACAAAGATTAGGA-----TTGGGTTGCGCTATATATATCAAAGAGTATACAATAATGATGTATTTGGTGAATCAAATACATGGTCTAATAACAAACCATTTTAACATAACATTTTAATGAGTTGATAATATTAATTGAATATTGAATATTTTTTGAAAGATTTTTGTTAAAGGTTTCATTCATGCCTAATCCATATCGAGTAGACCTTGTTGTTGTGAG
		</sequence>
		<sequence>
			<taxon idref="Pitcairnia_hirtzii"/>
			ATAATTATAATAAAGTTAAATATGTCGAAATCCTTTTTGGAATAATACCAAATCGAAAATAAATGTCCGATAGCAAGTTGATCAGTTAATTCAATAAGAGATAAATGGGAGATAGCACTCGATTTAGTTGGTACCACCCAACCGAATCCGATTCAATCGTTTACTCATTCAATGAGTCAATTTTCAAGTTCAGCCAATC-TTTTTTTTTTTCAAAAAAAATTGCAAGTAGATGAAATCGTGAATAAATGTGTTTCATTTCTCTATCATTATAGAAAATAAGATCCATATTATATTACTTATGGAATTCGAACCCGAACTCGATTTATGATTCATTATTTCGATCTTATTGGCCTTTGTTCTTTATTTTTGATTTTTCATATAGATTTCCGTCTTTATATTATACCCTTTCGTGGATGAATTATGCCTATTTTCATATCTAGGATTTACATATACAACATATATGACTGTCAAGAGGGAATTTTTCTCAGTATTTAGATATTTAGATTCAAAATAAGAAAGGGATCAATTCAATTATAAACCTGCAAAACAAAGATTAGGATTGGGTTGGGTTGCGCTATATATATCAAAGAGTATACAATAATGATGTATTTGGTGAATCAAATACATGGTCTAATAACAAACCATTTTAACATAACATTTTAATGAGTTGATAATATTAATTGAATATTGAATATTTTTTGAAAGATTTTTGTTAAAGGTTTCATTCATGCCTAATCCATATCGAGTAGACCTTGTTGTTGTGAG
		</sequence>
		<sequence>
			<taxon idref="Pitcairnia_integrifolia"/>
			??????????????????????????????????????????????????????????????????????????????????????????????????????????????????????????????????????????????????????????????????????????????????????????????????????????????????????????????????????????????????????????????????????????????????????????????????????????????????????????????????????????????????????????????????????????????????????????????????????????????????????????????????????????????????????????????????????????????????????????????????????????????????????????????????????????????????????????????????????????????????????????????????????????????????????????????????????????????????????????????????????????????????????????????????????????????????????????????????????????????????????????????????????????????????????????????
		</sequence>
		<sequence>
			<taxon idref="Pitcairnia_jimenezii"/>
			??????????????????????????????????????????????????????????????????????????????????????????????????????????????????????????????????????????????????????????????????????????????????????????????????????????????????????????????????????????????????????????????????????????????????????????????????????????????????????????????????????????????????????????????????????????????????????????????????????????????????????????????????????????????????????????????????????????????????????????????????????????????????????????????????????????????????????????????????????????????????????????????????????????????????????????????????????????????????????????????????????????????????????????????????????????????????????????????????????????????????????????????????????????????????????????????
		</sequence>
		<sequence>
			<taxon idref="Pitcairnia_lignosa"/>
			??????????????????????????????????????????????????????????????????????????????????????????????????????????????????????????????????????????????????????????????????????????????????????????????????????????????????????????????????????????????????????????????????????????????????????????????????????????????????????????????????????????????????????????????????????????????????????????????????????????????????????????????????????????????????????????????????????????????????????????????????????????????????????????????????????????????????????????????????????????????????????????????????????????????????????????????????????????????????????????????????????????????????????????????????????????????????????????????????????????????????????????????????????????????????????????????
		</sequence>
		<sequence>
			<taxon idref="Pitcairnia_loki-schmidtiae"/>
			??????????????????????????????????????????????????????????????????????????????????CAGTTAATTTAATAAGAGATAAATGGGAGATAGCACTCGATTTAGTTGGTACCACCCAACCGAATCCGATTCAATCGTTTACTCATTCAATGAGTAAATTTTAAAGTTCAGCCAATT--TTTTTTTTCAAAAAAAAAATTGCAAGTAGATAAAATCGTGAATAAATGTGTTTCATTTCTCTATCATTATAGAAAATAAGATCC-----ATATTACTTATGGAATTCGAACCCGAACTCGATTTATGATTCATTATTTCGATCTTATTGGCCTTTGTTCTTTATTTTTGATTTTTCATATAGATTTCCGTCTTTATATTATACCCTTTCGTGGATGAATTATGCCTATTTTCACATCTAGGATTTACATATACAACATATATTACTGTCAAGAG-----TTTTCTCAGTATTTAGATATTTAGATTCCAAATAAGAAAGGGATCAATTCAATTATAAACCTGCAAAACAAAGATTAGGA-----TTGGGTTGCGCTATATATATCAAAGAGTATACAATAATGATGTATTTGGTGAATCAAATACATGGTCTAATAACAAACCATTTTAACATAACATTTTAATGAGTTGATAATATTAATTGAATATTGAATATTTTTTGAAAGATTTTTGTTAAAGGTTTCATTCATGCCTAATCCATATCGAGTAGACCTTGTTGTTGTGAG
		</sequence>
		<sequence>
			<taxon idref="Pitcairnia_macrochlamys"/>
			??????????????????????????????????????????????????????????????????????????????????????????????????????????????????????????????????????????????????????????????????????????????????????????????????????????????????????????????????????????????????????????????????????????????????????????????????????????????????????????????????????????????????????????????????????????????????????????????????????????????????????????????????????????????????????????????????????????????????????????????????????????????????????????????????????????????????????????????????????????????????????????????????????????????????????????????????????????????????????????????????????????????????????????????????????????????????????????????????????????????????????????????????????????????????????????????
		</sequence>
		<sequence>
			<taxon idref="Pitcairnia_maidifolia"/>
			??????????????????????????????????????????????????????????????????????????????????????????????????????????????????????????????????????????????????????????????????????????????????????????????????????????????????????????????????????????????????????????????????????????????????????????????????????????????????????????????????????????????????????????????????????????????????????????????????????????????????????????????????????????????????????????????????????????????????????????????????????????????????????????????????????????????????????????????????????????????????????????????????????????????????????????????????????????????????????????????????????????????????????????????????????????????????????????????????????????????????????????????????????????????????????????????
		</sequence>
		<sequence>
			<taxon idref="Pitcairnia_nigra"/>
			??????????????????????????????????????????????????????????????????????????????????????????????????????????????????????????????????????????????????????????????????????????????????????????????????????????????????????????????????????????????????????????????????????????????????????????????????????????????????????????????????????????????????????????????????????????????????????????????????????????????????????????????????????????????????????????????????????????????????????????????????????????????????????????????????????????????????????????????????????????????????????????????????????????????????????????????????????????????????????????????????????????????????????????????????????????????????????????????????????????????????????????????????????????????????????????????
		</sequence>
		<sequence>
			<taxon idref="Pitcairnia_orchidifolia"/>
			ATAATTATAATAAAGTTAAATATGTCGAAATCCTTTTTGGAATAATACCAAATCGAAAATAAATGTCCGATAGCAAGTTGATCAGTTAATTCAATAAGAGATAAATGGGAGATAGCACTCGATTTAGTTGGTACCACCCAACCGAATCCGATTCAATCGTTTACTCATTCAATGAGTCAATTTTCAAGTTCAGCCAATCTTTTTTTTTTGAAAAAAAAAATTGCAAGTAGATGAAATCGTGAATAAATGTGTTTCATTTCTCTATCATTATAGAAAATAAGATCCATATTATATTACTTATGGAATTCGAACCCGAACTCGATTTATGATTCATTATTTCGATCTTATTGGCCTTTGTTCTTTATTTTTGATTTTTCATATAGATTTCCGTCTTTATATTATACCCTTTCGTGGATGAATTATGCCTATTTTCATATCTAGGATTTACATATACAACATATATTACTGTCAAGAGGGAATTTTTCTCAGTATTTAGATATTTAGATTCAAAATAAGAAAGGGATCAATTCAATTATAAACCTGCAAAACAAAGATTAGGA-----TTGGGTTGCGCTATATATATCAAAGAGTATACAATAATGATGTATTTGGTGAATCAAATACATGGTCTAATAACAAACCATTTTAACATAACATTTTAATGAGTTGATAATATTAATTGAATATTGAATATTTTTTGAAAGATTTTTGTTAAAGGTTTCATTCATGCCTAATCCATATCGAGTAGACCTTGTTGTTGTGAG
		</sequence>
		<sequence>
			<taxon idref="Pitcairnia_piepenbringii"/>
			??????????????????????????????????????????????????????????????????????????????????????????????????????????????????????????????????????????????????????????????????????????????????????????????????????????????????????????????????????????????????????????????????????????????????????????????????????????????????????????????????????????????????????????????????????????????????????????????????????????????????????????????????????????????????????????????????????????????????????????????????????????????????????????????????????????????????????????????????????????????????????????????????????????????????????????????????????????????????????????????????????????????????????????????????????????????????????????????????????????????????????????????????????????????????????????????
		</sequence>
		<sequence>
			<taxon idref="Pitcairnia_poortmanii"/>
			ATAATTATAATAAAGTTAAATATGTCGAAATCCTTTTTGGAATAATACCAAATCGAAAATAAATGTCCGATAGCAAGTTGATCAGTTAATTCAATAAGAGATAAATGGGAGATAGCACTCGATTTAGTTGGTACCACCCAACCGAATCCGATTCAATCGTTTACTCATTCAATGAGTCAATTTTCAAGTTCAGCCAATC-TTTTTTTTTTGAAAAAAAAATTGCAAGTAGATGAAATCGTGAATAAATGTGTTTCATTTCTCTATCATTATAGAAAATAAGATCCATATTATATTACTTATGGAATTCGAACCCGAACTCGATTTATGATTCATTATTTCGATCTTATTGGCCTTTGTTCTTTATTTTTTATTTTTCATATAGATTTCCGTCTTTATATTATACCCTTTCGTGGATGAATTATGCCTATTTTCATATCTAGGATTTACATATACAACATATATGACTGTCAAGAGGGAATTTTTCTCAGTATTTAGATATTTAGATTCAAAATAAGAAAGGGATCAATTCAATTATAAACCTGCAAAACAAAGATTAGGATTGGGTTGGGTTGCGCTATATATATCAAAGAGTATACAATAATGATGTATTTGGTGAATCAAATACATGGTCTAATAACAAACCATTTTAACATAACATTTTAATGAGTTGATAATATTAATTGAATATTGAATATTTTTTGAAAGATTTTTGTTAAAGGTTTCATTCATGCCTAATCCATATCGAGTAGACCTTGTTGTTGTGAG
		</sequence>
		<sequence>
			<taxon idref="Pitcairnia_prolifera"/>
			??????????????????????????????????????????????????????????????????????????????????????????????????????????????????????????????????????????????????????????????????????????????????????????????????????????????????????????????????????????????????????????????????????????????????????????????????????????????????????????????????????????????????????????????????????????????????????????????????????????????????????????????????????????????????????????????????????????????????????????????????????????????????????????????????????????????????????????????????????????????????????????????????????????????????????????????????????????????????????????????????????????????????????????????????????????????????????????????????????????????????????????????????????????????????????????????
		</sequence>
		<sequence>
			<taxon idref="Pitcairnia_pseudoundulata"/>
			??????????????????????????????????????????????????????????????????????????????????????????????????????????????????????????????????????????????????????????????????????????????????????????????????????????????????????????????????????????????????????????????????????????????????????????????????????????????????????????????????????????????????????????????????????????????????????????????????????????????????????????????????????????????????????????????????????????????????????????????????????????????????????????????????????????????????????????????????????????????????????????????????????????????????????????????????????????????????????????????????????????????????????????????????????????????????????????????????????????????????????????????????????????????????????????????
		</sequence>
		<sequence>
			<taxon idref="Pitcairnia_pungens"/>
			??????????????????????????????????????????????????????????????????????????????????????????????????????????????????????????????????????????????????????????????????????????????????????????????????????????????????????????????????????????????????????????????????????????????????????????????????????????????????????????????????????????????????????????????????????????????????????????????????????????????????????????????????????????????????????????????????????????????????????????????????????????????????????????????????????????????????????????????????????????????????????????????????????????????????????????????????????????????????????????????????????????????????????????????????????????????????????????????????????????????????????????????????????????????????????????????
		</sequence>
		<sequence>
			<taxon idref="Pitcairnia_punicea"/>
			ATAATTATAATAAAGTTAAATATGTCGAAATCCTTTTTGGAATAATACCAAATCGAAAATAAATGTCCGATAGCAAGTTGATCAGTTAATTCAATAAGAGATAAATGGGAGATAGCACTCGATTTAGTTGGTACCACCCAACCGAATCCGATTCAATCGTTTACTCATTCAATGAGTCAATTTTCAAGTTCAGCCAATC--TTTTTTTTTGAAAAAAAAATTGCAAGTAGATGAAATCGTGAATAAATGTGTTTCATTTCTCTATCATTATAGAAAATAAGATCCATATTATATTACTTATGGAATTCGAACCCGAACTCGATTTATGATTCATAATTTCGATCTTATTGGCCTTTGTTCTTTATTTTTGATTTTTCATATAGATTTCCGTCTTTATATTATACCCTTTCGTGGATGAATTATGCCTATTTTCATATCTAGGATTTACATATACAACATATATGACTGTCAAGAGGGAATTTTTCTCAGTATTTAGATATTTAGATTCAAAATAAGAAAGGGATCAATTCAATTATAAACCTGCAAAACAAAGATTAGGATTGGGTTGGGTTGCGCTATATATATCAAAGAGTATACAATAATGATGTATTTGGTGAATCAAATACATGGTCTAATAACAAACCATTTTAACATAACATTTTAATGAGTTGATAATATTAATTGAATATTGAATATTTTTTGAAAGATTTTTGTTAAAGGTTTCATTCATGCCTAATCCATATCGAGTAGACCTTGTTGTTGTGAG
		</sequence>
		<sequence>
			<taxon idref="Pitcairnia_rectiflora"/>
			??????????????????????????????????????????????????????????????????????????????????????????????????????????????????????????????????????????????????????????????????????????????????????????????????????????????????????????????????????????????????????????????????????????????????????????????????????????????????????????????????????????????????????????????????????????????????????????????????????????????????????????????????????????????????????????????????????????????????????????????????????????????????????????????????????????????????????????????????????????????????????????????????????????????????????????????????????????????????????????????????????????????????????????????????????????????????????????????????????????????????????????????????????????????????????????????
		</sequence>
		<sequence>
			<taxon idref="Pitcairnia_recurvata"/>
			??????????????????????????????????????????????????????????????????????????????????CAGTTAATTCAATAAGAGATAAATGGGAGATAGCACTCGATTTAGTTGGTACCACCCAACCGAATCCGATTCAATCGTTTACTCATTCAATGAGTCAATTTTCAAGTTCAGCCAATC--TTTTTTTTTGAAAAAAAAATTGCAAGTAGATGAAATCGTGAATAAATGTGTTTCATTTCTCTATCATTATAGAAAATAAGATCCCTATTATATTACTTATGGAATTCGAACCCGAACTCGATTTATGATTCATTATTTCGATCTTATTGGCCTTTGTTCTTTATTTTTGATTTTTCATATAGATTTCCGTCTTTATATTATACCCTTTCGTGGATGAATTATGCCTATTTTCATATCTAGGATTTACATATACAACATATATGACTGTCAAGAGGGAATTTTTCTCAGTATTTAGATATTTAGATTCAAAATAAGAAAGGGATCAATTCAATTATAAACCTGCAAAACAAAGATTAGGATTGGGTTGGGTTGCGCTATATATATCAAAGAGTATACAATAATGATGTATTTGGTGAATCAAATACATGGTCTAATAACAAACCATTTTAACATAACATTTTAATGAGTTGATAATATTAATTGAATATTGAATATTTTTTGAAAGATTTTTGTTAAAGGTTTCATTCATGCCTAATCCATATCGAGTAGACCTTGTTGTTGTGAG
		</sequence>
		<sequence>
			<taxon idref="Pitcairnia_reflexiflora"/>
			??????????????????????????????????????????????????????????????????????????????????????????????????????????????????????????????????????????????????????????????????????????????????????????????????????????????????????????????????????????????????????????????????????????????????????????????????????????????????????????????????????????????????????????????????????????????????????????????????????????????????????????????????????????????????????????????????????????????????????????????????????????????????????????????????????????????????????????????????????????????????????????????????????????????????????????????????????????????????????????????????????????????????????????????????????????????????????????????????????????????????????????????????????????????????????????????
		</sequence>
		<sequence>
			<taxon idref="Pitcairnia_riparia"/>
			??????????????????????????????????????????????????????????????????????????????????????????????????????????????????????????????????????????????????????????????????????????????????????????????????????????????????????????????????????????????????????????????????????????????????????????????????????????????????????????????????????????????????????????????????????????????????????????????????????????????????????????????????????????????????????????????????????????????????????????????????????????????????????????????????????????????????????????????????????????????????????????????????????????????????????????????????????????????????????????????????????????????????????????????????????????????????????????????????????????????????????????????????????????????????????????????
		</sequence>
		<sequence>
			<taxon idref="Pitcairnia_roseoalba"/>
			??????????????????????????????????????????????????????????????????????????????????????????????????????????????????????????????????????????????????????????????????????????????????????????????????????????????????????????????????????????????????????????????????????????????????????????????????????????????????????????????????????????????????????????????????????????????????????????????????????????????????????????????????????????????????????????????????????????????????????????????????????????????????????????????????????????????????????????????????????????????????????????????????????????????????????????????????????????????????????????????????????????????????????????????????????????????????????????????????????????????????????????????????????????????????????????????
		</sequence>
		<sequence>
			<taxon idref="Pitcairnia_rubronigriflora"/>
			??????????????????????????????????????????????????????????????????????????????????CAGTTAATTCAATAAGAGATAAATGGGAGATAGCACTCGATTTAGTTGGTACCACCCAACCGAATCCGATTCAATCGTTTACTCATTCAATGAGTCAATTTTCAAGTTCAGCCAATC--TTTTTTTTTGAAAAAAAAATTGCAAGTAGATGAAATCGTGAATAAATGTGTTTCATTTCTCTATCATTATAGAAAATAAGATCCATATTATATTACTTATGGAATTCGAACCCGAACTCGATTTATGATTCATTATTTCGATCTTATTGGCCTTTGTTCTTTATTTTTGATTTTTCATATAGATTTCCGTCTTTATATTATACCCTTTCGTGGATGAATTATGCCTATTTTCATATCTAGGATTTACATATACAACATATATGACTGTCAAGAGGGAATTTTTCTCAGTATTTAGATATTTAGATTCAAAATAAGAAAGGGATCAATTCAATTATAAACCTGCAAAACAAGGATTAGGATTGGGTTGGGTTGCGCTATATATATCAAAGAGTATACAATAATGATGTATTTGGTGAATCAAATACATGGTCTAATAACAAACCATTTTAACATAACATTTTAATGAGTTGATAATATTAATTGAATATTGAATATTTTTTGAAAGATTTTTGTTAAAGGTTTCATTCATGCCTAATCCATATCGAGTAGACCTTGTTGTTGTGAG
		</sequence>
		<sequence>
			<taxon idref="Pitcairnia_sanguinea"/>
			??????????????????????????????????????????????????????????????????????????????????????????????????????????????????????????????????????????????????????????????????????????????????????????????????????????????????????????????????????????????????????????????????????????????????????????????????????????????????????????????????????????????????????????????????????????????????????????????????????????????????????????????????????????????????????????????????????????????????????????????????????????????????????????????????????????????????????????????????????????????????????????????????????????????????????????????????????????????????????????????????????????????????????????????????????????????????????????????????????????????????????????????????????????????????????????????
		</sequence>
		<sequence>
			<taxon idref="Pitcairnia_smithiorum"/>
			??????????????????????????????????????????????????????????????????????????????????????????????????????????????????????????????????????????????????????????????????????????????????????????????????????????????????????????????????????????????????????????????????????????????????????????????????????????????????????????????????????????????????????????????????????????????????????????????????????????????????????????????????????????????????????????????????????????????????????????????????????????????????????????????????????????????????????????????????????????????????????????????????????????????????????????????????????????????????????????????????????????????????????????????????????????????????????????????????????????????????????????????????????????????????????????????
		</sequence>
		<sequence>
			<taxon idref="Pitcairnia_spicata"/>
			??????????????????????????????????????????????????????????????????????????????????????????????????????????????????????????????????????????????????????????????????????????????????????????????????????????????????????????????????????????????????????????????????????????????????????????????????????????????????????????????????????????????????????????????????????????????????????????????????????????????????????????????????????????????????????????????????????????????????????????????????????????????????????????????????????????????????????????????????????????????????????????????????????????????????????????????????????????????????????????????????????????????????????????????????????????????????????????????????????????????????????????????????????????????????????????????
		</sequence>
		<sequence>
			<taxon idref="Pitcairnia_sprucei"/>
			??????????????????????????????????????????????????????????????????????????????????????????????????????????????????????????????????????????????????????????????????????????????????????????????????????????????????????????????????????????????????????????????????????????????????????????????????????????????????????????????????????????????????????????????????????????????????????????????????????????????????????????????????????????????????????????????????????????????????????????????????????????????????????????????????????????????????????????????????????????????????????????????????????????????????????????????????????????????????????????????????????????????????????????????????????????????????????????????????????????????????????????????????????????????????????????????
		</sequence>
		<sequence>
			<taxon idref="Pitcairnia_squarrosa"/>
			??????????????????????????????????????????????????????????????????????????????????????????????????????????????????????????????????????????????????????????????????????????????????????????????????????????????????????????????????????????????????????????????????????????????????????????????????????????????????????????????????????????????????????????????????????????????????????????????????????????????????????????????????????????????????????????????????????????????????????????????????????????????????????????????????????????????????????????????????????????????????????????????????????????????????????????????????????????????????????????????????????????????????????????????????????????????????????????????????????????????????????????????????????????????????????????????
		</sequence>
		<sequence>
			<taxon idref="Pitcairnia_staminea"/>
			??????????????????????????????????????????????????????????????????????????????????????????????????????????????????????????????????????????????????????????????????????????????????????????????????????????????????????????????????????????????????????????????????????????????????????????????????????????????????????????????????????????????????????????????????????????????????????????????????????????????????????????????????????????????????????????????????????????????????????????????????????????????????????????????????????????????????????????????????????????????????????????????????????????????????????????????????????????????????????????????????????????????????????????????????????????????????????????????????????????????????????????????????????????????????????????????
		</sequence>
		<sequence>
			<taxon idref="Pitcairnia_sulphurea"/>
			??????????????????????????????????????????????????????????????????????????????????????????????????????????????????????????????????????????????????????????????????????????????????????????????????????????????????????????????????????????????????????????????????????????????????????????????????????????????????????????????????????????????????????????????????????????????????????????????????????????????????????????????????????????????????????????????????????????????????????????????????????????????????????????????????????????????????????????????????????????????????????????????????????????????????????????????????????????????????????????????????????????????????????????????????????????????????????????????????????????????????????????????????????????????????????????????
		</sequence>
		<sequence>
			<taxon idref="Pitcairnia_utcubambensis"/>
			??????????????????????????????????????????????????????????????????????????????????????????????????????????????????????????????????????????????????????????????????????????????????????????????????????????????????????????????????????????????????????????????????????????????????????????????????????????????????????????????????????????????????????????????????????????????????????????????????????????????????????????????????????????????????????????????????????????????????????????????????????????????????????????????????????????????????????????????????????????????????????????????????????????????????????????????????????????????????????????????????????????????????????????????????????????????????????????????????????????????????????????????????????????????????????????????
		</sequence>
		<sequence>
			<taxon idref="Pitcairnia_villetaensis"/>
			??????????????????????????????????????????????????????????????????????????????????????????????????????????????????????????????????????????????????????????????????????????????????????????????????????????????????????????????????????????????????????????????????????????????????????????????????????????????????????????????????????????????????????????????????????????????????????????????????????????????????????????????????????????????????????????????????????????????????????????????????????????????????????????????????????????????????????????????????????????????????????????????????????????????????????????????????????????????????????????????????????????????????????????????????????????????????????????????????????????????????????????????????????????????????????????????
		</sequence>
		<sequence>
			<taxon idref="Pitcairnia_wendlandii"/>
			ATAATTATAATAAAGTTAAATATGTCGAAATCCTTTTTGGAATAATACCAAATCGAAAATAAATGTCCGATAGCAAGTTGATCAGTTAATTCAATAAGAGATAAATGGGAGATAGCACTCGATTTAGTTGGTACCACCCAACCGAATCCGATTCAATCGTTTACTCATTCAATGAGTCAATTTTCAAGTTCAGCCAATCTTTTTTTTTTGAAAAAAAAAATTGCAAGTAGATGAAATCGTGAATAAAAGTGTTTCATTTCTCTATCATTATAGAAAATAAGATCCATATTATATTACTTATGGAATTCGAACCCGAACTCGATTTATGATTCATTATTTCGATCTTATTGGCCTTTGTTCTTTATTTTTGATTTTTCATATAGATTTCCGTCTTTATATTATACCCTTTCGTGGATGAATTATGCCTATTTTCATATCTAGGATTTACATATACAACATATATTACTGTCAAGAGGGAATTTTTCTCAGTATTTAGATATTTAGATTCAAAATAAGAAAGGGATCAATTCAATTATAAACCTGCAAAACAAAGATTAGGATTGGGTTGGGTTGCGCTATATATATCAAAGAGTATACAATAATGATGTATTTGGTGAATCAAATACATGGTCTAATAACAAACCATTTTAACATAACATTTTAATGAGTTGATAATATTAATTGAATATTGAATATTTTTTGAAAGATTTTTGTTAAAGGTTTCATTCATGCCTAATCCATATCGAGTAGACCTTGTTGTTGTGAG
		</sequence>
		<sequence>
			<taxon idref="Pitcairnia_xanthocalyx"/>
			??????????????????????????????????????????????????????????????????????????????????????????????????????????????????????????????????????????????????????????????????????????????????????????????????????????????????????????????????????????????????????????????????????????????????????????????????????????????????????????????????????????????????????????????????????????????????????????????????????????????????????????????????????????????????????????????????????????????????????????????????????????????????????????????????????????????????????????????????????????????????????????????????????????????????????????????????????????????????????????????????????????????????????????????????????????????????????????????????????????????????????????????????????????????????????????????
		</sequence>
		<sequence>
			<taxon idref="Pitcairnia_yaupibajaensis"/>
			??????????????????????????????????????????????????????????????????????????????????????????????????????????????????????????????????????????????????????????????????????????????????????????????????????????????????????????????????????????????????????????????????????????????????????????????????????????????????????????????????????????????????????????????????????????????????????????????????????????????????????????????????????????????????????????????????????????????????????????????????????????????????????????????????????????????????????????????????????????????????????????????????????????????????????????????????????????????????????????????????????????????????????????????????????????????????????????????????????????????????????????????????????????????????????????????
		</sequence>
		<sequence>
			<taxon idref="Portea_alatisepala"/>
			??????????????????????????????????????????????????????????????????????????????????????????????????????????????????????????????????????????????????????????????????????????????????????????????????????????????????????????????????????????????????????????????????????????????????????????????????????????????????????????????????????????????????????????????????????????????????????????????????????????????????????????????????????????????????????????????????????????????????????????????????????????????????????????????????????????????????????????????????????????????????????????????????????????????????????????????????????????????????????????????????????????????????????????????????????????????????????????????????????????????????????????????????????????????????????????????
		</sequence>
		<sequence>
			<taxon idref="Portea_filifera"/>
			??????????????????????????????????????????????????????????????????????????????????????????????????????????????????????????????????????????????????????????????????????????????????????????????????????????????????????????????????????????????????????????????????????????????????????????????????????????????????????????????????????????????????????????????????????????????????????????????????????????????????????????????????????????????????????????????????????????????????????????????????????????????????????????????????????????????????????????????????????????????????????????????????????????????????????????????????????????????????????????????????????????????????????????????????????????????????????????????????????????????????????????????????????????????????????????????
		</sequence>
		<sequence>
			<taxon idref="Portea_grandiflora"/>
			ATAATTATAATAAAGTGAAATATGTCGAAATCCTTTTTGGAATAATACCAAATCGAAAATAAATGTCCGATAGCAAGTTGATCAGTTAATTCAATAAGAGATAAATGGGAGATAGCACTCGATTTAGTTGGTACCACCCAACCGAATCCGATTCACTCGTTTACTCATTCAATGAGTAAATTTTCAAGTTCAGCCAATCTTTTTTTTTTTAAAAAAAAAATTGCAAGTAGATGAAATCGTGAATAAATGTGTTTCATTTCTATATCATTATATAAAAAAAGATCCATATTATATTACTTATGGAATTCGAACCCGAACTCGATTTATGATTTATTATTTGGATCTTATTGGCCTTTGTTCTTTATTTTTGATTTTTCATATAGATTTCCGTCTTTATATTATACCCTTTCGTGGATGAATTATGCCTATTTTCACATCTAGGATTTACATATACAACATATATTACTGTCAAGAGGGAATTTTTCTCAGTATTTAGATATTTAGATTCAAAATAAGAAAGGGATCAATTCAATTATAAACCTGCAAAACAAAGATTAGGATTGGGTTGGGTTGCGCTATATATATCAAAGAGTATACAATAATGATGTATTTGGTGAATCAAATACATGGTCTAATAACAAACCATTTTAACATAACATTTTAATGAGTTGATAATATTAATTGAATATTGAATATTTTTTGAAAGATTTTTGTTAAAGGTTTCATTCATGCCTAATCCATATCGAGTAG????????????????
		</sequence>
		<sequence>
			<taxon idref="Portea_kermesina"/>
			???????????????????????????????????TTTGGAATAATACCAAATCGAAAATAAATGTCCGATAGCAAGTTGATCAGTTAATTCAATAAGAGATAAATGGGAGATAGCACTCGATTTAGTTGGTACCACCCAACCGAATCCGATTCACTCGTTTACTCATTGAATGAGTAAATTTTCAAGTTCAGCCAATC-TTTTTTTTTTAAAAAAAAAATTGCAAGTAGATGAAATCGTGAATAAATGTGTTTCATTTCTATATCATTATATAAAAAAAGATCCATATTATATTACTTATGGAATTCGAACCCGAACTCGATTTATGATTTATTATTTGGATCTTATTGGCCTTTGTTCTTTATTTTTGATTTTTCATATAGATTTCCGTCTTTATATTATACCCTTTCGTGGATGAATTATGCCTATTTTCACATCTAGGATTTACATATACAACATATATTACTGTCAAGAGGGAATTTTTCTCAGTATTTAGATATTTAGATTCAAAATAAGAAAGGGATCAATTCAATTATAAACCTGCAAAACAAAGATTAGGATTGGGTTGGGTTGCGCTATATATATCAAAGAGTATACAATAATGATGTATTTGGTGAATCAAATACATGGTCTAATAACAAACCATTTTAACATAACATTTTAATGAGTTGATAATATTAATTGAATATTGACTATTTTTTGAAAGATTTTTGTTAAAGGTTTCATTCATGCCTAATCCATATCGAGTAGACCTTGTTGTTGTG??
		</sequence>
		<sequence>
			<taxon idref="Portea_nana"/>
			??????????????????????????????????????????????????????????????????????????????????????????????????????????????????????????????????????????????????????????????????????????????????????????????????????????????????????????????????????????????????????????????????????????????????????????????????????????????????????????????????????????????????????????????????????????????????????????????????????????????????????????????????????????????????????????????????????????????????????????????????????????????????????????????????????????????????????????????????????????????????????????????????????????????????????????????????????????????????????????????????????????????????????????????????????????????????????????????????????????????????????????????????????????????????????????????
		</sequence>
		<sequence>
			<taxon idref="Portea_petropolitana"/>
			??????????????????????????????????????????????????????????????????????????????????????????????????????????????????????????????????????????????????????????????????????????????????????????????????????????????????????????????????????????????????????????????????????????????????????????????????????????????????????????????????????????????????????????????????????????????????????????????????????????????????????????????????????????????????????????????????????????????????????????????????????????????????????????????????????????????????????????????????????????????????????????????????????????????????????????????????????????????????????????????????????????????????????????????????????????????????????????????????????????????????????????????????????????????????????????????
		</sequence>
		<sequence>
			<taxon idref="Portea_petropolitana_var._extensa"/>
			ATAATTATAATAAAGTGAAATATGTCGAAATCCTTTTTGGAATAATACCAAATCGAAAATAAATGTCCGATAGCAAGTTGATCAGTTAATTCAATAAGAGATAAATGGGAGATAGCACTCGATTTAGTTGGTACCACCCAACCGAATCCGATTCACTCGTTTACTCATTCAATGAGTAAATTTTCAAGTTCAGCCAATCTTTTTTTTTTGAAAAAAAAAATTGCAAGTAGATGAAATCGTGAATAAATGTGTTTCATTTCTATATCATTATATAAAAAAAGATCCATATTATATTACTTATGGAATTCGAACCCGAACTCGATTTATGATTTATTATTTGGATCTTATTGGCCTTTGTTCTTTATTTTTGATTTTTCATATAGATTTCCGTCTTTATATTATACCCTTTCGTGGATGAATTATGCCTATTTTCACATCTAGGATTTACATATACAACATATATTACTGTCAAGAGGGAATTTTTCTCAGTATTTAGATATTTAGATTCAAAATAAGAAAGGGATCAATTCAATTATAAACCTGCAAAACAAAGATTAGGATTGGGTTGGGTTGCGCTATATATATCAAAGAGTATACAATAATGATGTATTTGGTGAATCAAATACATGGTCTAATAACAAACCATTTTAACATAACATTTTAATGAGTTGATAATATTAATTGAATATTGAATATTTTTTGAAAGATTTTTGTTAAAGGTTTCATTCATGCCTAATCCATATCGAGTAGACCTTGTTGTTGTG??
		</sequence>
		<sequence>
			<taxon idref="Portea_petropolitana_var._noettigii"/>
			??????????????????????????????????????????????????????????????????????????????????????????????????????????????????????????????????????????????????????????????????????????????????????????????????????????????????????????????????????????????????????????????????????????????????????????????????????????????????????????????????????????????????????????????????????????????????????????????????????????????????????????????????????????????????????????????????????????????????????????????????????????????????????????????????????????????????????????????????????????????????????????????????????????????????????????????????????????????????????????????????????????????????????????????????????????????????????????????????????????????????????????????????????????????????????????????
		</sequence>
		<sequence>
			<taxon idref="Pseudalcantarea_grandis"/>
			??????????????????????????????????????????????????????????????????????????????????????????????????????????????????????????????????????????????????????????????????????????????????????????????????????????????????????????????????????????????????????????????????????????????????????????????????????????????????????????????????????????????????????????????????????????????????????????????????????????????????????????????????????????????????????????????????????????????????????????????????????????????????????????????????????????????????????????????????????????????????????????????????????????????????????????????????????????????????????????????????????????????????????????????????????????????????????????????????????????????????????????????????????????????????????????????
		</sequence>
		<sequence>
			<taxon idref="Pseudalcantarea_macropetala"/>
			??????????????????????????????????????????????????????????????????????????????????????????????????????????????????????????????????????????????????????????????????????????????????????????????????????????????????????????????????????????????????????????????????????????????????????????????????????????????????????????????????????????????????????????????????????????????????????????????????????????????????????????????????????????????????????????????????????????????????????????????????????????????????????????????????????????????????????????????????????????????????????????????????????????????????????????????????????????????????????????????????????????????????????????????????????????????????????????????????????????????????????????????????????????????????????????????
		</sequence>
		<sequence>
			<taxon idref="Pseudalcantarea_viridiflora"/>
			ATAATTATAATAAAGTGAAATATGTCGAAATCCTTTTTGGAATAATACCAAATCGAAAATAAATGTCCGATAGCAAGTTGATCAGTTAATTCAATAAGAGATAAATGGGAGATAGCACTCGATTTAGTTGGTACCACCCAACCGAATCCGATTCAATCGTTTACTCATTCAATGAGTAAATTTTCAAGTTCAGCCAATCTTTTTTTTTTGAAAAAAAAAATTGCAAGTAAATGAAATCGTGAATAAATGTGTTTCATTTCTCTATCATTATAGAAAAAAAGATCCATATTATATTACTTATGGAATTCGAACCCGAACTCGATTTATGATTCATTATTTCGATCTTATTGGTCTTTGTTCTTTA-------TTTTTTATATAGATTTCCGTCTTTATATTATACCCTTTCGTAGATGAATTATGCTTATTTTCACATCTAGGATTTACATATACAACATATATTACTGTCAAGAGGGAATTTTTCTCAGTATTTAGATATTTAGATTCAAAATAAGAAAGGGATCAATTCAATTATAAACCCACAAAACAAAAATTAGGATTGGGTTGGGTTGCGCTATATATATCAAAGAGTATACAATAATGATGTATTTGGTGAATCAAATACATGGTCTAATAACAAACCATTTTAACATAACATTTTAATGAGTTGATAATATTAATTGAATATTGAATATTTTTTGAAAGATTTTTGTTAAAGGTTTCATTCATGCCTAATCCATATCGAGTAGACCTTGTTGTTGTGAG
		</sequence>
		<sequence>
			<taxon idref="Pseudaraeococcus_parviflorus"/>
			??????????????????????????????????????????????????????????????????????????????????????????????????????????????????????????????????????????????????????????????????????????????????????????????????????????????????????????????????????????????????????????????????????????????????????????????????????????????????????????????????????????????????????????????????????????????????????????????????????????????????????????????????????????????????????????????????????????????????????????????????????????????????????????????????????????????????????????????????????????????????????????????????????????????????????????????????????????????????????????????????????????????????????????????????????????????????????????????????????????????????????????????????????????????????????????????
		</sequence>
		<sequence>
			<taxon idref="Puya_aequatorialis"/>
			ATAATTATAATAAAGTGAAATATGTCGAAATCCTTTTTGGAATAATACCAAATCGAAAATAAATGTCCGATAGCAAGTTGATCAGTTAATTCAATAAGAGATAAATGGGAGATAGCACTCGATTTAGTTGGTACCACCCAACCGAATCCGATTCAATCGTTTACTCATTGAATGAGTAAATTTGCAAGTTCAGCCAATCTTTTTTTTTTGAAAAAAAAAATTGCAAGTAGATGAAATCGTGAATAAATGTGTTTCATTTCTCTATCATTATATAAAATAAGATCCATATTATATTACTTATGGAATTCGAACCCGAACTCGATTTATGATTTATTATTTCGATCTTATTGGCCTTTGTTCTTTATTTTTGATTTTTCATATAGATTTCCGTCTTTATATTATACCCTTTCGTGGATGAATTATGCCTATTTTCACATCTAGGATTTACATATACAACATATATTACTGTCAAGAGAGAATTTTTCTCAGTATTTAGATATTTAGATTCAAAATAAGAAAGGGATCAATTCAATTATAAACCTGCAAAACAAAGATTAGGATTGGGTTGGGTTGCGCTATATATATCAAAGAGTATACAATAATGATGTATTTGGTGAATCAAATACATGGTCTAATAACAAACCATTTTAACATAACATTTTAATGAGTTGATAATATTAATTGAATATTGAATATTTTTTGAAAGATTTTTGTTAAAGGTTTCATTCATGCCTAATCCATATCGAGTAGACCTTGTTGTTGTGAG
		</sequence>
		<sequence>
			<taxon idref="Puya_alpestris"/>
			ATAATTATAATAAAGTGAAATATGTCGAAATCCTTTTTGGAATAATACCAAATCGAAAATAAATGTCCGATAGCAAGTTGATCAGTTAATTCAATAAGAGATAAATGGGAGATAGCACTCGATTTAGTTGGTACCACCCAACCGAATCCGATTCAATCGTTTACTCATTGAATGAGTAAATTTTCAAGTTCAGCCAATCTTTTTTTTTTTAAAAAAAAAATTGCAAGTAGATGAAATCGTGAATAAATGTGTTTCATTTCTCTATCATTATATAAAATAAGATCCATATTATATTACTTATGGAATTCGAACCCGAACTCGATTTATGATTTATTATTTCGATCTTATTGGCCTTTGTTCTTTATTTTTGATTTTTCATATAGATTTCCGTCTTTATATTATACCCTTTCGTGGATGAATTATGCCTATTTTCACATCTAGGATTTACATATACAACATATATTACTGTCAAGAGAGAATTTTTATCAGTATTTAGATATTTAGATTCAAAATAAGAAAGGGATCAATTCAATCATAAACCTGCAAAACAAAGATTAGGATTGGGTTGGGTTGCGCTATATATATCAAAGAGTATACAATAATGATGTATTTGGTGAATCAAATACATGGTCTAATAACAAACCATTTTAACATAACATTTTAATGAGTTGATAATATTAATTGAATATTGAATATTTTTTGAAAGATTTTTGTTAAAGGTTTCATTCATGCCTAATCCATATCGAGTAGACCTTGTTGTTGTG??
		</sequence>
		<sequence>
			<taxon idref="Puya_angusta"/>
			??????????????????????????????????????????????????????????????????????????????????????????????????????????????????????????????????????????????????????????????????????????????????????????????????????????????????????????????????????????????????????????????????????????????????????????????????????????????????????????????????????????????????????????????????????????????????????????????????????????????????????????????????????????????????????????????????????????????????????????????????????????????????????????????????????????????????????????????????????????????????????????????????????????????????????????????????????????????????????????????????????????????????????????????????????????????????????????????????????????????????????????????????????????????????????????????
		</sequence>
		<sequence>
			<taxon idref="Puya_bicolor"/>
			??????????????????????????????????????????????????????????????????????????????????????????????????????????????????????????????????????????????????????????????????????????????????????????????????????????????????????????????????????????????????????????????????????????????????????????????????????????????????????????????????????????????????????????????????????????????????????????????????????????????????????????????????????????????????????????????????????????????????????????????????????????????????????????????????????????????????????????????????????????????????????????????????????????????????????????????????????????????????????????????????????????????????????????????????????????????????????????????????????????????????????????????????????????????????????????????
		</sequence>
		<sequence>
			<taxon idref="Puya_boliviensis"/>
			??????????????????????????????????????????????????????????????????????????????????????????????????????????????????????????????????????????????????????????????????????????????????????????????????????????????????????????????????????????????????????????????????????????????????????????????????????????????????????????????????????????????????????????????????????????????????????????????????????????????????????????????????????????????????????????????????????????????????????????????????????????????????????????????????????????????????????????????????????????????????????????????????????????????????????????????????????????????????????????????????????????????????????????????????????????????????????????????????????????????????????????????????????????????????????????????
		</sequence>
		<sequence>
			<taxon idref="Puya_castellanosii"/>
			??????????????????????????????????????????????????????????????????????????????????????????????????????????????????????????????????????????????????????????????????????????????????????????????????????????????????????????????????????????????????????????????????????????????????????????????????????????????????????????????????????????????????????????????????????????????????????????????????????????????????????????????????????????????????????????????????????????????????????????????????????????????????????????????????????????????????????????????????????????????????????????????????????????????????????????????????????????????????????????????????????????????????????????????????????????????????????????????????????????????????????????????????????????????????????????????
		</sequence>
		<sequence>
			<taxon idref="Puya_chilensis"/>
			ATAATTATAATAAAGTGAAATATGTCGAAATCCTTTTTGGAATAATACCAAATYGAAAATAAATGTCTGATAGCAAGTTGATCAGTTAATTCAATAAGAGATAAATGGGAGATAGCACTCGATTTAGTTGGTACCACCCAACCGAATCTGATTCAATCGTTTACTCATTCAATGAGTAAATTTTCAAGTTCAGCCAATCTTTTTTTTTTTCAAAAAAGAATTGCAAGTARATGAAATCGTGAATAAATGTGTTTCATTTCTCTATCATTATAGAAAATAAGAT-CATATTATATTACTTATGGAATTCGAACCCGAACTCGATTTATGATTTATTATTTCGATCTTATTGGCCTTTGTTCTTTATTTTTGATTTTTCATATAGATTTCCGTCTTTATATTATACCCTTTCGTGGATGAATTATGCCTATTTTCACATCTAGGATTTACATATACAACATATATTACTGTCAAGAGGGAATTTTTCTCAGTATTTAGATATTTAGATTCAAAATAAGAAAGGGATCAATTCAATTATAAACCTGCAAAACAAAGATTAGGATTGGGTTGGGTTGCGCTATATATATCAAAGAGTATACAATAATGATGTATTTGGTGAATCAAATACATGGTCTAATAACAAACCATTTTAACATAACATTTTAATGAGTTGATAATATTAATTGAATATTGAATATTTTTTGAAAGATTTTTGTTAAAGGTTTCATTCATGCCTAATCCATATCGAGTAGACCTTGTTGTTGTG??
		</sequence>
		<sequence>
			<taxon idref="Puya_coerulea"/>
			??????????????????????????????????????????????????????????????????????????????????????????????????????????????????????????????????????????????????????????????????????????????????????????????????????????????????????????????????????????????????????????????????????????????????????????????????????????????????????????????????????????????????????????????????????????????????????????????????????????????????????????????????????????????????????????????????????????????????????????????????????????????????????????????????????????????????????????????????????????????????????????????????????????????????????????????????????????????????????????????????????????????????????????????????????????????????????????????????????????????????????????????????????????????????????????????
		</sequence>
		<sequence>
			<taxon idref="Puya_coerulea_var._violacea"/>
			??????????????????????????????????????????????????????????????????????????????????CAGTTAATTCAATAAGAGATAAATGGGAGATAGCACTCGATTTAGTTGGTACCACCCAACCGAATCCGATTCAATCGTTTACTCATTCAATGAGTAAATTTTCAAGTTCAGCCAATCTTTTTTTTTTTCAAAAAAGAATTGCAAGTAGATGAAATCGTGAATAAATGTGTTTCATTTCTCTATCATTATAGAAAATAAGAT-CATATTATATTACTTATGGAATTCGAACCCGAACTCGATTTATGATTTATTATTTCGATCTTATTGGCCTTTGTTCTTTATTTTTGATTTTTCATATAGATTTCCGTCTTTATATTATACCCTTTCGTGGATGAATTATGCCTATTTTCACATCTAGGATTTACATATACAACATATATTACTGTCAAGAGGGAATTTTTCTCAGTATTTAGATATTTAGATTCAAAATAAGAAAGGGATCAATTCAATTATAAACCTGCAAAACAAAGATTAGGATTGGGTTGGGTTGCGCTATATATATCAAAGAGTATACAATAATGATGTATTTGGTGAATCAAATACATGGTCTAATAACAAACCATTTTAACATAACATTTTAATGAGTTGATAATATTAATTGAATATTGAATATTTTTTGAAAGATTTTTGTTAAAGGTTTCATTCATGCCTAATCCATATCGAGTAGACCTTGTTGTTGTGAG
		</sequence>
		<sequence>
			<taxon idref="Puya_compacta"/>
			??????????????????????????????????????????????????????????????????????????????????????????????????????????????????????????????????????????????????????????????????????????????????????????????????????????????????????????????????????????????????????????????????????????????????????????????????????????????????????????????????????????????????????????????????????????????????????????????????????????????????????????????????????????????????????????????????????????????????????????????????????????????????????????????????????????????????????????????????????????????????????????????????????????????????????????????????????????????????????????????????????????????????????????????????????????????????????????????????????????????????????????????????????????????????????????????
		</sequence>
		<sequence>
			<taxon idref="Puya_dasylirioides"/>
			??????????????????????????????????????????????????????????????????????????????????????????????????????????????????????????????????????????????????????????????????????????????????????????????????????????????????????????????????????????????????????????????????????????????????????????????????????????????????????????????????????????????????????????????????????????????????????????????????????????????????????????????????????????????????????????????????????????????????????????????????????????????????????????????????????????????????????????????????????????????????????????????????????????????????????????????????????????????????????????????????????????????????????????????????????????????????????????????????????????????????????????????????????????????????????????????
		</sequence>
		<sequence>
			<taxon idref="Puya_densiflora"/>
			ATAATTATAATAAAGTGAAATATGTCGAAATCCTTTTTGGAATAATACCAAATCGAAAATAAATGTCCGATAGCAAGTTGATCAGTTAATTCAATAAGAGATAAATGGGAGATAGCACTCGATTTTGTTGGTACCACCCAACCGAATCCGATTCAATCGTTTACTCATTGAATGAGTAAATTTTCAAGTTCAGCCAATCTTTTTTTTTTTAAAAAAAAAATTGCAAGTAGATGAAATCGTGAATAAATGTGTTTCATTTCTCTATCATTATATAAAATAAGATCCATATTATATTACTTATGGAATTCGAACCCGAACTCGATTTATGATTTATTATTTCGATCTTATTGGCCTTTGTTCTTTATTTTTGATTTTTCATATAGATTTCCGTCTTTATATTATACCCTTTCGTGGATGAATTATGCCTATTTTCACATCTAGGATTTACATATACAACATATATTACTGTCAAGAGAGAATTTTTCTCAGTATTTAGATATTTAGATTCAAAATAAGAAAGGGATCAATTCAATTATAAACCTGCAAAACAAAGATTAGGATTGGGTTGGGTTGCGCTATATATATCAAAGAGTATACAATAATGATGTATTTGGTGAATCAAATACATGGTCTAATAACAAACCATTTTAACATAACATTTTAATGAGTTGATAATATTAATTGAATATTGAATATTTTTTGAAAGATTTTTGTTAAAGGTTTCATTCATGCCTAATCCATATCGAGTAGACCTTGTTGTTGTG??
		</sequence>
		<sequence>
			<taxon idref="Puya_dyckioides"/>
			??????????????????????????????????????????????????????????????????????????????????????????????????????????????????????????????????????????????????????????????????????????????????????????????????????????????????????????????????????????????????????????????????????????????????????????????????????????????????????????????????????????????????????????????????????????????????????????????????????????????????????????????????????????????????????????????????????????????????????????????????????????????????????????????????????????????????????????????????????????????????????????????????????????????????????????????????????????????????????????????????????????????????????????????????????????????????????????????????????????????????????????????????????????????????????????????
		</sequence>
		<sequence>
			<taxon idref="Puya_ferreyrae"/>
			??????????????????????????????????????????????????????????????????????????????????????????????????????????????????????????????????????????????????????????????????????????????????????????????????????????????????????????????????????????????????????????????????????????????????????????????????????????????????????????????????????????????????????????????????????????????????????????????????????????????????????????????????????????????????????????????????????????????????????????????????????????????????????????????????????????????????????????????????????????????????????????????????????????????????????????????????????????????????????????????????????????????????????????????????????????????????????????????????????????????????????????????????????????????????????????????
		</sequence>
		<sequence>
			<taxon idref="Puya_ferruginea"/>
			ATAATTATAATAAAGTGAAATATGTCGAAATCCTTTTTGGAATAATACCAAATCGAAAATAAATGTCCGATAGCAAGTTGATCAGTTAATTCAATAAGAGATAAATGGGAGATAGCACTCGATTTAGTTGGTACCACCCAACCGAATCCGATTCAATCGTTTACTCATTGAATGAGTAAATTTTCAAGTTCAGCCAATCTTTTTTTTC--AAAAAAAAAATTGCAAGTAGATGAAATCGTGAATAAATGTGTTTCATTTCTCTATCATTATATAAAATAAGATCCATATTATATTACTTATGGAATTCGAACCCGAACTCGATTTATGATTTATTATTTCGATCTTATTGGCCTTTGTTCTTTATTTTTGATTTTTCATATAGATTTCCGTCTTTATATTATACCCTTTCGTGGATGAATTATGCCTATTTTCACATCTAGGATTTACATATACAACATATATTACTGTCAAGAGAGAATTTTTCTCAGTATTTAGATATTTAGATTCAAAATAAGAAAGGGATCAATTCAATTATAAACCTGCAAAACAAAGATTAGGATTGGGTTGGGTTGCGCTATATATATCAAAGAGTATACAATAATGATGTATTTGGTGAATCAAATACATGGTCTAATAACAAACCATTTTAACATAACATTTTAATGAGTTGATAATATTAATTGAATATTGAATATTTTTTGAAAGATTTTTGTTAAAGGTTTCATTCATGCCTAATCCATATCGAGTAGACCTTGTTGTTGTG??
		</sequence>
		<sequence>
			<taxon idref="Puya_floccosa"/>
			??????????????????????????????????????????????????????????????????????????????????????????????????????????????????????????????????????????????????????????????????????????????????????????????????????????????????????????????????????????????????????????????????????????????????????????????????????????????????????????????????????????????????????????????????????????????????????????????????????????????????????????????????????????????????????????????????????????????????????????????????????????????????????????????????????????????????????????????????????????????????????????????????????????????????????????????????????????????????????????????????????????????????????????????????????????????????????????????????????????????????????????????????????????????????????????????
		</sequence>
		<sequence>
			<taxon idref="Puya_gilmartiniae"/>
			??????????????????????????????????????????????????????????????????????????????????????????????????????????????????????????????????????????????????????????????????????????????????????????????????????????????????????????????????????????????????????????????????????????????????????????????????????????????????????????????????????????????????????????????????????????????????????????????????????????????????????????????????????????????????????????????????????????????????????????????????????????????????????????????????????????????????????????????????????????????????????????????????????????????????????????????????????????????????????????????????????????????????????????????????????????????????????????????????????????????????????????????????????????????????????????????
		</sequence>
		<sequence>
			<taxon idref="Puya_goudotiana"/>
			??????????????????????????????????????????????????????????????????????????????????????????????????????????????????????????????????????????????????????????????????????????????????????????????????????????????????????????????????????????????????????????????????????????????????????????????????????????????????????????????????????????????????????????????????????????????????????????????????????????????????????????????????????????????????????????????????????????????????????????????????????????????????????????????????????????????????????????????????????????????????????????????????????????????????????????????????????????????????????????????????????????????????????????????????????????????????????????????????????????????????????????????????????????????????????????????
		</sequence>
		<sequence>
			<taxon idref="Puya_hamata"/>
			??????????????????????????????????????????????????????????????????????????????????????????????????????????????????????????????????????????????????????????????????????????????????????????????????????????????????????????????????????????????????????????????????????????????????????????????????????????????????????????????????????????????????????????????????????????????????????????????????????????????????????????????????????????????????????????????????????????????????????????????????????????????????????????????????????????????????????????????????????????????????????????????????????????????????????????????????????????????????????????????????????????????????????????????????????????????????????????????????????????????????????????????????????????????????????????????
		</sequence>
		<sequence>
			<taxon idref="Puya_harmsii"/>
			??????????????????????????????????????????????????????????????????????????????????????????????????????????????????????????????????????????????????????????????????????????????????????????????????????????????????????????????????????????????????????????????????????????????????????????????????????????????????????????????????????????????????????????????????????????????????????????????????????????????????????????????????????????????????????????????????????????????????????????????????????????????????????????????????????????????????????????????????????????????????????????????????????????????????????????????????????????????????????????????????????????????????????????????????????????????????????????????????????????????????????????????????????????????????????????????
		</sequence>
		<sequence>
			<taxon idref="Puya_herrerae"/>
			??????????????????????????????????????????????????????????????????????????????????????????????????????????????????????????????????????????????????????????????????????????????????????????????????????????????????????????????????????????????????????????????????????????????????????????????????????????????????????????????????????????????????????????????????????????????????????????????????????????????????????????????????????????????????????????????????????????????????????????????????????????????????????????????????????????????????????????????????????????????????????????????????????????????????????????????????????????????????????????????????????????????????????????????????????????????????????????????????????????????????????????????????????????????????????????????
		</sequence>
		<sequence>
			<taxon idref="Puya_herzogii"/>
			??????????????????????????????????????????????????????????????????????????????????CAGTTAATTCAATAAGAGATAAATGGGAGATAGCACTCGATTTAGTTGGTACCACCCAACCGAATCCGATTCAATCGTTTACTCATTGAATGAGTAAATTTTCAAGTTCMGCCAATCTTTTTTTTTTTAAAAAAAAAATTGCAAGTAGATGAAATCGTGAATAAATGTGTTTCATTTCTCTATCATTATATAAAATAAGATCCATATTATATTACTTATGGAATTCGAACCCGAACTCGATTTATGATTTATTATTTCGATCTTATTGGCCTTTGTTCTTTATTTTTGATTTTTCATATAGATTTCCGTCTTTATATTATACCCTTTCGTGGATGAATTATGCCTATTTTCACATCTAGGATTTACATATACAACATATATTACTGTCAAGAGAGAATTTTTCTCAGTATTTAGATATTTAGATTCAAAATAAGAAAGGGATCAATTCAATTATAAACCTGCAAAACAAAGATTAGGATTGGGTTGGGTTGCGCTATATATATCAAAGAGTATACAATAATGATGTATTTGGTGAATCAAATACATGGTCTAATAACAAACCATTTTAACATAACATTTTAATGAGTTGATAATATTAATTGAATATTGAATATTTTTTGAAAGATTTTTGTTAAAGGTTTCATTCATGCCTAATCCATATCGAGTAGACCTTGTTGTTGTGAG
		</sequence>
		<sequence>
			<taxon idref="Puya_humilis"/>
			??????????????????????????????????????????????????????????????????????????????????????????????????????????????????????????????????????????????????????????????????????????????????????????????????????????????????????????????????????????????????????????????????????????????????????????????????????????????????????????????????????????????????????????????????????????????????????????????????????????????????????????????????????????????????????????????????????????????????????????????????????????????????????????????????????????????????????????????????????????????????????????????????????????????????????????????????????????????????????????????????????????????????????????????????????????????????????????????????????????????????????????????????????????????????????????????
		</sequence>
		<sequence>
			<taxon idref="Puya_lanata"/>
			??????????????????????????????????????????????????????????????????????????????????????????????????????????????????????????????????????????????????????????????????????????????????????????????????????????????????????????????????????????????????????????????????????????????????????????????????????????????????????????????????????????????????????????????????????????????????????????????????????????????????????????????????????????????????????????????????????????????????????????????????????????????????????????????????????????????????????????????????????????????????????????????????????????????????????????????????????????????????????????????????????????????????????????????????????????????????????????????????????????????????????????????????????????????????????????????
		</sequence>
		<sequence>
			<taxon idref="Puya_laxa"/>
			ATAATTATAATAAAGTGAAATATGTCGAAATCCTTTTTGGAATAATACCAAATCGAAAATAAATGTCCGATAGCAAGTTGATCAGTTAATTCAATAAGAGATAAATGGGAGATAGCACTCGATTTAGTTGGTACCACCCAACCGAATCCGATTCAATCGTTTACTCATTGAATGAGTAAATTTTCAAGTTCAGCCAATCTTTTTTTTTTTAAAAAAAAAATTGCAAGTAGATGAAATCGTGAATAAATGTGTTTCATTTCTCTATCATTATATAAAATAAGATCCATATTATATTACTTATGGAATTCGAACCCGAACTCGATTTATGATTTATTATTTCGATCTTATTGGCCTTTGTTCTTTATTTTTGATTTTTCATATAGATTTCCGTCTTTATATTATACCCTTTCGTGGATGAATTATGCCTATTTTCACATCTAGGATTTACATATACAACATATATTACTGTCAAGAGAGAATTTTTCTCAGTATTTAGATATTTAGATTCAAAATAAGAAAGGGATCAATTCAATTATAAACCTGCAAAACAAAGATTAGGATTGGGTTGGGTTGCGCTATATATATCAAAGAGTATACAATAATGATGTATTTGGTGAATCAAATACATGGTCTAATAACAAACCATTTTAACATAACATTTTAATGAGTTGATAATATTAATTGAATATTGAATATTTTTTGAAAGATTTTTGTTAAAGGTTTCATTCATGCCTAATCCATATCGAGTAGACCTTGTTGTTGTGAG
		</sequence>
		<sequence>
			<taxon idref="Puya_lineata"/>
			??????????????????????????????????????????????????????????????????????????????????????????????????????????????????????????????????????????????????????????????????????????????????????????????????????????????????????????????????????????????????????????????????????????????????????????????????????????????????????????????????????????????????????????????????????????????????????????????????????????????????????????????????????????????????????????????????????????????????????????????????????????????????????????????????????????????????????????????????????????????????????????????????????????????????????????????????????????????????????????????????????????????????????????????????????????????????????????????????????????????????????????????????????????????????????????????
		</sequence>
		<sequence>
			<taxon idref="Puya_macrura"/>
			??????????????????????????????????????????????????????????????????????????????????????????????????????????????????????????????????????????????????????????????????????????????????????????????????????????????????????????????????????????????????????????????????????????????????????????????????????????????????????????????????????????????????????????????????????????????????????????????????????????????????????????????????????????????????????????????????????????????????????????????????????????????????????????????????????????????????????????????????????????????????????????????????????????????????????????????????????????????????????????????????????????????????????????????????????????????????????????????????????????????????????????????????????????????????????????????
		</sequence>
		<sequence>
			<taxon idref="Puya_mima"/>
			?????????????????????????????????????????????????????????????????????????????????????????????????????????????????????????????????????????????????????????????????????????????????????????????TCAGCCAATCTTTTTTTTTTCAAAAAAAAGATTGCAAGTAGATGAAATCGTGAATAAATGTGTTTCATTTCTCTATCATTATATAAAATAAGATCCATATTATATTACTTATGGAATTCGAACCCGAACTC?ATTTATGATTTATTATTTCGATCTTATTGGCCTTTGTTCTTTATTTTTGATTTTTCATATAGATTTCCGTCTTTATATTATACCCTTTCGTGGATGAATTATGCCTATTTTCACATCTAGGATTTACATATACAACATATATTACTGTCAAGAGAGAATTTTTCTCAGTATTTAGATATTTAGATTCAAAATAAGAAAGGGATCAATTCAATTATAAACCTGCAAAACAAAGATTAGGATTGGGTTGGGTTGCGCTATATATATCAAAGAGTATACAATAATGATGTATTTGGTGAATCAAATACATGGTCTAATAACAAACCATTTTAACATAACATTTTAATGAGTTGATAATATT------------------------------CC???????????????????????????????????????????????????????
		</sequence>
		<sequence>
			<taxon idref="Puya_mirabilis"/>
			??????????????????????????????????????????????????????????????????????????????????CAGTTAATTCAATAAGAGATAAATGGGAGATAGCACTCGATTTAGTTGGTACCACCCAACCGAATCCGATTCAATCGTTTACTCATTGAATGAGTAAATTTTCAAGTTCAGCCAATCTTTTTTTTTTTAAAAAAAAAATTGCAAGTAGATGAAATCGTGAATAAATGTGTTTCATTTCTCTATCATTATATAAAATAAGATCCATATTATATTACTTATGGAATTCGAACCCGAACTCGATTTATGATTTATTATTTCGATCTTATTGGCCTTTGTTCTTTATTTTTGATTTTTCATATAGATTTCCGTCTTTATATTATACCCTTTCGTGGATGAATTATGCCTATTTTCACATCTAGGATTTACATATACAACATATATTACTGTCAAGAGAGAATTTTTATCAGTATTTAGATATTTAGATTCAAAATAAGAAAGGGATCAATTCAATCATAAACCTGCAAAACAAAGATTAGGATTGGGTTGGGTTGCGCTATATATATCAAAGAGTATACAATAATGATGTATTTGGTGAATCAAATACATGGTCTAATAACAAACCATTTTAACATAACATTTTAATGAGTTGATAATATTAATTGAATATTGAATATTTTTTGAAAGATTTTTGTTAAAGGTTTCATTCATGCCTAATCCATATCGAGTAGACCTTGTTGTTGTGAG
		</sequence>
		<sequence>
			<taxon idref="Puya_nana"/>
			??????????????????????????????????????????????????????????????????????????????????????????????????????????????????????????????????????????????????????????????????????????????????????????????????????????????????????????????????????????????????????????????????????????????????????????????????????????????????????????????????????????????????????????????????????????????????????????????????????????????????????????????????????????????????????????????????????????????????????????????????????????????????????????????????????????????????????????????????????????????????????????????????????????????????????????????????????????????????????????????????????????????????????????????????????????????????????????????????????????????????????????????????????????????????????????????
		</sequence>
		<sequence>
			<taxon idref="Puya_nitida"/>
			??????????????????????????????????????????????????????????????????????????????????????????????????????????????????????????????????????????????????????????????????????????????????????????????????????????????????????????????????????????????????????????????????????????????????????????????????????????????????????????????????????????????????????????????????????????????????????????????????????????????????????????????????????????????????????????????????????????????????????????????????????????????????????????????????????????????????????????????????????????????????????????????????????????????????????????????????????????????????????????????????????????????????????????????????????????????????????????????????????????????????????????????????????????????????????????????
		</sequence>
		<sequence>
			<taxon idref="Puya_nutans"/>
			??????????????????????????????????????????????????????????????????????????????????????????????????????????????????????????????????????????????????????????????????????????????????????????????????????????????????????????????????????????????????????????????????????????????????????????????????????????????????????????????????????????????????????????????????????????????????????????????????????????????????????????????????????????????????????????????????????????????????????????????????????????????????????????????????????????????????????????????????????????????????????????????????????????????????????????????????????????????????????????????????????????????????????????????????????????????????????????????????????????????????????????????????????????????????????????????
		</sequence>
		<sequence>
			<taxon idref="Puya_obconica"/>
			??????????????????????????????????????????????????????????????????????????????????????????????????????????????????????????????????????????????????????????????????????????????????????????????????????????????????????????????????????????????????????????????????????????????????????????????????????????????????????????????????????????????????????????????????????????????????????????????????????????????????????????????????????????????????????????????????????????????????????????????????????????????????????????????????????????????????????????????????????????????????????????????????????????????????????????????????????????????????????????????????????????????????????????????????????????????????????????????????????????????????????????????????????????????????????????????
		</sequence>
		<sequence>
			<taxon idref="Puya_pygmaea"/>
			??????????????????????????????????????????????????????????????????????????????????????????????????????????????????????????????????????????????????????????????????????????????????????????????????????????????????????????????????????????????????????????????????????????????????????????????????????????????????????????????????????????????????????????????????????????????????????????????????????????????????????????????????????????????????????????????????????????????????????????????????????????????????????????????????????????????????????????????????????????????????????????????????????????????????????????????????????????????????????????????????????????????????????????????????????????????????????????????????????????????????????????????????????????????????????????????
		</sequence>
		<sequence>
			<taxon idref="Puya_raimondii"/>
			ATAATTATAATAAAGTGAAATATGTCGAAATCCTTTTTGGAATAATACCAAATCGAAAATAAATGTCCGATAGCAAGTTGATCAGTTAATTCAATAAGAGATAAATGGGAGATAGCACTCGATTTAGTTGGTACCACCCAACCGAATCCGATTCAATCGTTTACTCATTGAATGAGTCAATTTTCAAGTTCAGCCAATCTTTTTTTTTTTAAAAAAAAAATTGCAAGTAGATGAAATCGTGAATAAATGTGTTTCATTTCTCTATCATTATATAAAAWAAGATCCATATTATATTACTTATGGAATTCGAACCCGAACTCGATTTATGATTTATTATTTCGATCTTATTGGCCTTTGTTCTTTATTTTTGATTTTTCATATAGATTTCCGTCTTTATATTATACCCTTTCGTGGATGAATTATGCCTATTTTCACATCTAGGATTTACATATACAACATATATTACTGTCAAGAGAGAATTTTTCTCAGTATTTAGATATTTAGATTCAAAATAAGAAAGGGATCAATTCAATTATAAACCTGCAAAACAAAGATTAGGATTGGGTTGGGTTGCGCTATATATATCAAAGAGTATACAATAATGATGTATTTGGTGAATCAAATACATGGTCTAATAACAAACCATTTTAACATAACATTTTAATGAGTTGATAATATTAATTGAATATTGAATATTTTTTGAAAGATTTTTGTTAAAGGTTTCATTCATGCCTAATCCATATCGAGTAGACCTTGTTGTTGTG??
		</sequence>
		<sequence>
			<taxon idref="Puya_santosii"/>
			??????????????????????????????????????????????????????????????????????????????????????????????????????????????????????????????????????????????????????????????????????????????????????????????????????????????????????????????????????????????????????????????????????????????????????????????????????????????????????????????????????????????????????????????????????????????????????????????????????????????????????????????????????????????????????????????????????????????????????????????????????????????????????????????????????????????????????????????????????????????????????????????????????????????????????????????????????????????????????????????????????????????????????????????????????????????????????????????????????????????????????????????????????????????????????????????
		</sequence>
		<sequence>
			<taxon idref="Puya_spathacea"/>
			??????????????????????????????????????????????????????????????????????????????????CAGTTAATTCAATAAGAGATAAATGGGAGATAGCACTCGATTTAGTTGGTACCACCCAACCGAATCCGATTCAATCGTTTACTCATTGAATGAGTAAATTTTCAAGTTCAGCCAATCTTTTTTTTTTTAAAAAAAAAATTGCAAGTAGATGAAATCGTGAATAAATGTGTTTCATTTCTCTATCATTATATAAAATAAGATCCATATTATATTACTTATGGAATTCGAACCCGAACTCGATTTATTATTTATTATTTCGATCTTATTGGCCTTTGTTCTTTATTTTTGATTTTTCATATAGATTTCCGTCTTTATATTATACCCTTTCGTGGATGAATTATGCCTATTTTCACATCTAGGATTTACATATACAACATATATTACTGTCAAGAGAGAATTTTTCTCAGTATTTAGATATTTAGATTCAAAATAAGAAAGGGATCAATTCAATTATAAACCTGCAAAACAAAGATTAGGATTGGGTTGGGTTGCGCTATATATATCAAAGAGTATACAATAATGATGTATTTGGTGAATCAAATACATGGTCTAATAACAAACCATTTTAACATAACATTTTAATGAGTTGATAATATTAATTGAATATTGAATATTTTTTGAAAGATTTTTGTTAAAGGTTTCATTCATGCCTAATCCATATCGAGTAGACCTTGTTGTTGTGAG
		</sequence>
		<sequence>
			<taxon idref="Puya_stenothyrsa"/>
			??????????????????????????????????????????????????????????????????????????????????????????????????????????????????????????????????????????????????????????????????????????????????????????????????????????????????????????????????????????????????????????????????????????????????????????????????????????????????????????????????????????????????????????????????????????????????????????????????????????????????????????????????????????????????????????????????????????????????????????????????????????????????????????????????????????????????????????????????????????????????????????????????????????????????????????????????????????????????????????????????????????????????????????????????????????????????????????????????????????????????????????????????????????????????????????????
		</sequence>
		<sequence>
			<taxon idref="Puya_trianae"/>
			??????????????????????????????????????????????????????????????????????????????????????????????????????????????????????????????????????????????????????????????????????????????????????????????????????????????????????????????????????????????????????????????????????????????????????????????????????????????????????????????????????????????????????????????????????????????????????????????????????????????????????????????????????????????????????????????????????????????????????????????????????????????????????????????????????????????????????????????????????????????????????????????????????????????????????????????????????????????????????????????????????????????????????????????????????????????????????????????????????????????????????????????????????????????????????????????
		</sequence>
		<sequence>
			<taxon idref="Puya_tuberosa"/>
			??????????????????????????????????????????????????????????????????????????????????????????????????????????????????????????????????????????????????????????????????????????????????????????????????????????????????????????????????????????????????????????????????????????????????????????????????????????????????????????????????????????????????????????????????????????????????????????????????????????????????????????????????????????????????????????????????????????????????????????????????????????????????????????????????????????????????????????????????????????????????????????????????????????????????????????????????????????????????????????????????????????????????????????????????????????????????????????????????????????????????????????????????????????????????????????????
		</sequence>
		<sequence>
			<taxon idref="Puya_ultima"/>
			??????????????????????????????????????????????????????????????????????????????????????????????????????????????????????????????????????????????????????????????????????????????????????????????????????????????????????????????????????????????????????????????????????????????????????????????????????????????????????????????????????????????????????????????????????????????????????????????????????????????????????????????????????????????????????????????????????????????????????????????????????????????????????????????????????????????????????????????????????????????????????????????????????????????????????????????????????????????????????????????????????????????????????????????????????????????????????????????????????????????????????????????????????????????????????????????
		</sequence>
		<sequence>
			<taxon idref="Puya_venusta"/>
			??????????????????????????????????????????????????????????????????????????????????CAGTTAATTCAATAAGAGATAAATGGGAGATAGCACTCGATTTAGTTGGTACCACCCAACCGAATCTGATTCAATCGTTTACTCATTCAATGAGTAAATTTTCAAGTTCAGCCAATCTTTTTTTTTTTCAAAAAAGAATTGCAAGTAGATGAAATCGTGAATAAATGTGTTTCATTTCTCTATCATTATAGAAAATAAGAT-CATATTATATTACTTATGGAATTCGAACCCGAACTCGATTTATGATTTATTATTTCGATCTTATTGGCCTTTGTTCTTTATTTTTGATTTTTCATATAGATTTCCGTCTTTATATTATACCCTTTCGTGGATGAATTATGCCTATTTTCACATCTAGGATTTACATATACAACATATATTACTGTCAAGAGGGAATTTTTCTCAGTATTTAGATATTTAGATTCAAAATAAGAAAGGGATCAATTCAATTATAAACCTGCAAAACAAAGATTAGGATTGGGTTGGGTTGCGCTATATATATCAAAGAGTATACAATAATGATGTATTTGGTGAATCAAATACATGGTCTAATAACAAACCATTTTAACATAACATTTTAATGAGTTGATAATATTAATTGAATATTGAATATTTTTTGAAAGATTTTTGTTAAAGGTTTCATTCATGCCTAATCCATATCGAGTAGACCTTGTTGTTGTGAG
		</sequence>
		<sequence>
			<taxon idref="Puya_wrightii"/>
			??????????????????????????????????????????????????????????????????????????????????????????????????????????????????????????????????????????????????????????????????????????????????????????????????????????????????????????????????????????????????????????????????????????????????????????????????????????????????????????????????????????????????????????????????????????????????????????????????????????????????????????????????????????????????????????????????????????????????????????????????????????????????????????????????????????????????????????????????????????????????????????????????????????????????????????????????????????????????????????????????????????????????????????????????????????????????????????????????????????????????????????????????????????????????????????????
		</sequence>
		<sequence>
			<taxon idref="Puya_yakespala"/>
			??????????????????????????????????????????????????????????????????????????????????????????????????????????????????????????????????????????????????????????????????????????????????????????????????????????????????????????????????????????????????????????????????????????????????????????????????????????????????????????????????????????????????????????????????????????????????????????????????????????????????????????????????????????????????????????????????????????????????????????????????????????????????????????????????????????????????????????????????????????????????????????????????????????????????????????????????????????????????????????????????????????????????????????????????????????????????????????????????????????????????????????????????????????????????????????????
		</sequence>
		<sequence>
			<taxon idref="Quesnelia_arvensis"/>
			???????????????????????GTCRAAATCCTTTTTGGAATAATACCAAATCGAAAATAAATGTCCGATAGCAAGTTGATCAGTTAATTCAATAAGAGATAAATGGGAGATAGCACTCGATTTAGTTGGTACCACCCAACCGAATCCGATTCACTCGTTTACTCATTCAATGAGTAAATTTTCAAGTTCAGCCAATCTTTTTTTTTT-GAAAAAAAAATTGCAAGTAGATGAAATCGTGAATAAATGTGTTTCATTTCTATATCATTATATAAAAAAAGATCCATATTATATTACTTATGGAATTCGAACCCGAACTCGATTTATGATTTATTATTTGGATCTTATTGGCCTTTGTTCTTTATTTTTGATTTTTCATATGGATTTCCGTCTTTATATTATACCCTTTCGTGGATGAATTATGCCTATTTTCACATCTAGGATTTACATATACAACATATATTACTGTCAAGAGGGAATTTTTCTCAGTATTTAGATATTTAGATTCAAAATAAGAAAGGGATCAATTCAATTATAAACCTGCAAAACAAAGATTAGGATTGGGTTGGGTTGCGCTATATATATCAAAGAGTATACAATAATGATGTATTTGGTGAATCAAATACATGGTCTAATAACAAACCATTTTAACATAACATTTTAATGAGTTGATAATATTAATTGAATATTGAATATTTTTTGAAAGATTTTTGTTAAAGGTTTCATTCATGCC?????????????????????????????????
		</sequence>
		<sequence>
			<taxon idref="Quesnelia_conquistensis"/>
			??????????????????????????????????????????????????????????????????????????????????????????????????????????????????????????????????????????????????????????????????????????????????????????????????????????????????????????????????????????????????????????????????????????????????????????????????????????????????????????????????????????????????????????????????????????????????????????????????????????????????????????????????????????????????????????????????????????????????????????????????????????????????????????????????????????????????????????????????????????????????????????????????????????????????????????????????????????????????????????????????????????????????????????????????????????????????????????????????????????????????????????????????????????????????????????????
		</sequence>
		<sequence>
			<taxon idref="Quesnelia_edmundoi"/>
			ATAATTATAATAAAGTGAAATATGTCGAAATCCTTTTTGGAATAATACCAAATCGAAAATAAATGTCCGATAGCAAGTTGATCAGTTAATTCAATAAGAGATAAATGGGAGATAGCACTCGATTTAGTTGGTACCACCCAACCGAATCCGATTCACTCGTTTACTCATTCAATGAGTAAATTTTCAAGTTCAGCCAATC-TTTTTTTTTTAAAAAAAAGATTGCAAGTAGATGAAATCGTGAATAAATGTGTTTCATTTCTATATCATTATATAAAAAAAGATCCATATTATATTACTTATGGAATTCGAACCCGAACTCGATTTATGATTTATTATTTGGATCTTATTGGCCTTTGCTCTTTATTTTTGATTTTTCATATAGATTTCCATCTTTATATTATACCCTTTCGTGGATGAATTATGCCTATTTTCACATCTAGGATTTACATATACAACATATATTACTGTCAAGAGGGAATTTTTCTCAGTATTTAGATATTTAGATTCAAAATAAGAAAGGGATCAATTCAATTATAAACCTGCAAAACAAAGATTAGGATTGGGTTGGGTTGCGCTATATATATCAAAGAGTATACAATAATGATGTATTTGGTGAATCAAATACATGGTCTAATAACAAACCATTTTAACATAACATTTTAATGAGTTGATAATATTAATTGAATATTGAATATTTTTTGAAAGATTTTTGTTAAAGGTTTCATTCATGCCTAATCCATATCGAGTAGACCTTGTTGTTGTG??
		</sequence>
		<sequence>
			<taxon idref="Quesnelia_edmundoi_var._rubrobracteata"/>
			??????????????????????????????????????????????????????????????????????????????????????????????????????????????????????????????????????????????????????????????????????????????????????????????????????????????????????????????????????????????????????????????????????????????????????????????????????????????????????????????????????????????????????????????????????????????????????????????????????????????????????????????????????????????????????????????????????????????????????????????????????????????????????????????????????????????????????????????????????????????????????????????????????????????????????????????????????????????????????????????????????????????????????????????????????????????????????????????????????????????????????????????????????????????????????????????
		</sequence>
		<sequence>
			<taxon idref="Quesnelia_humilis"/>
			??????????????????????????????????????????????????????????????????????????????????????????????????????????????????????????????????????????????????????????????????????????????????????????????????????????????????????????????????????????????????????????????????????????????????????????????????????????????????????????????????????????????????????????????????????????????????????????????????????????????????????????????????????????????????????????????????????????????????????????????????????????????????????????????????????????????????????????????????????????????????????????????????????????????????????????????????????????????????????????????????????????????????????????????????????????????????????????????????????????????????????????????????????????????????????????????
		</sequence>
		<sequence>
			<taxon idref="Quesnelia_kautskyi"/>
			??????????????????????????????????????????????????????????????????????????????????????????????????????????????????????????????????????????????????????????????????????????????????????????????????????????????????????????????????????????????????????????????????????????????????????????????????????????????????????????????????????????????????????????????????????????????????????????????????????????????????????????????????????????????????????????????????????????????????????????????????????????????????????????????????????????????????????????????????????????????????????????????????????????????????????????????????????????????????????????????????????????????????????????????????????????????????????????????????????????????????????????????????????????????????????????????
		</sequence>
		<sequence>
			<taxon idref="Quesnelia_koltesii"/>
			??????????????????????????????????????????????????????????????????????????????????????????????????????????????????????????????????????????????????????????????????????????????????????????????????????????????????????????????????????????????????????????????????????????????????????????????????????????????????????????????????????????????????????????????????????????????????????????????????????????????????????????????????????????????????????????????????????????????????????????????????????????????????????????????????????????????????????????????????????????????????????????????????????????????????????????????????????????????????????????????????????????????????????????????????????????????????????????????????????????????????????????????????????????????????????????????
		</sequence>
		<sequence>
			<taxon idref="Quesnelia_lateralis"/>
			ATAATTATAATAAAGTTAAATATGTCGAAATCCTTTTTGGAATAATACCAAATCGAAAATAAATGTCCGATAGCAAGTTGATCAGTTAATTCAATAAGAGATAAATGGGAGATAGCACTCGATTTAGTTGGTACCACCCAACCGAATCCGATTCACTCGTTTACTCATTGAATGAGTAAATTTTCAAGTTCAGCCAATC-TTTTTTTTTGAAAAAATAAATTGCAAGTAGATGAAATCGTGAATAAATGTGTTTCATTTCTATATCATTATATAAAAAAAGATCCATATTATATTACTTATGGAATTCGAACCCGAACTCGATTTATGATTTATTATTTGGATCTTATTGGCCTTTGTTCTTTATTTTTGATTTTTCATATAGATTTCCGTCTTTATATTATACCCTTTCGTGGATGAATTATGCCTATTTTCACATCTAGGATTTACATATACAACATATATTACTGTCAAGAGGGAATTTTTCTCAGTATTTAGATATTTAGATTCAAAATAAGAAAGGGATCAATTCAATTATAAACCTGCAAAACAAAGATTAGGATTGGGTTGGGTTGCGCTATATATATCAAAGAGTATACAATAATGATGTATTTGGTGAATCAAATACATGGTCTAATAACAAACCATTTTAACATAACATTTTAATGAGTTGATAATATTAATTGAATATTGAATATTTTATGAAAGATTTTTGTTAAAGGTTTCATTCATGCCTAATCCATATCGAGTAGACCTTGTTGTTGTG??
		</sequence>
		<sequence>
			<taxon idref="Quesnelia_liboniana"/>
			ATAATTATAATAAAGTGAAATATGTCGAAATCCTTTTTGGAATAATACCAAATCGAAAATAAATGTCCGATAGCAAGTTGATCAGTTAATTCAATAAGAGATAAATGGGAGATAGCACTCGATTTAGTTGGTACCACCCAGCCGAATCCGATTCACTCGTTTACTCATTGAATGAGTAAATTTTCAAGTTCAGCCAATC---TTTTTTTTAAAAAAGAAATTGCAAGTAGATGAAATCGTGAATAAATGTGTTTCATTTCTATATCATTATATAAAAAAAGATCCATATTATATTACTTATGGAATTCGAACCCGAACTCGATTTATGATTTATTATTTGGATCTTATTGGCCTTTGTTCTTTATTTTTGATTTTTCATATAGATTTCCGTCTTTATATTATACCCTTTCGTGGATGAATTATGCCTATTTTCACATCTAGGATTTACATATACAACATATATTACTGTCAAGAGGGAATTTTTCTCAGTATTTAGATATTTAGATTCAAAATAAGAAAGGGATCAATTCAATTATAAACCTGCAAAACAAAGATTAGGATTGGGTTGGGTTGCGCTATATATATCAAAGAGTATACAATAATGATGTATTTGGTGAATCAAATACATGGTCTAATAACAAACCATTTTAACATAACATTTTAATGAGTTGATAATATTAATTGAATATTGAATATTTTTTGAAAGATTTTTGTTAAAGGTTTCATTCATGCCTAATCCATATCGAGTAGACCTTGTTGTTGTG??
		</sequence>
		<sequence>
			<taxon idref="Quesnelia_marmorata"/>
			??????????????????????????????????????????????????????????????????????????????????????????????????????????????????????????????????????????????????????????????????????????????????????????????????????????????????????????????????????????????????????????????????????????????????????????????????????????????????????????????????????????????????????????????????????????????????????????????????????????????????????????????????????????????????????????????????????????????????????????????????????????????????????????????????????????????????????????????????????????????????????????????????????????????????????????????????????????????????????????????????????????????????????????????????????????????????????????????????????????????????????????????????????????????????????????????
		</sequence>
		<sequence>
			<taxon idref="Quesnelia_quesneliana"/>
			ATAATTATAATAAAGTGAAATATGTCGAAATCCTTTTTGGAATAATACCAAATCGAAAATAAATGTCCGATAGCAAGTTGATCAGTTAATTCAATAAGAGATAAATGGGAGATAGCACTCGATTTAGTTGGTACCACCCAACCGAATCCGATTCACTCGTTTACTCATTCAATGAGTAAATTTTCAAGTTCAGCCAATC-TTTTTTTTTGAAAAAAAAAATTGCAAGTAGATGAAATCGTGAATAAATGTGTTTCATTTCTATATCATTATATAAAAAAAGATCCATATTATATTACTTATGGAATTCGAACCCGAACTCGATTTATGATTTATTATTTGGATCTTATTGGCCTTTGTTCTTTATTTTTGATTTTTCATATGGATTTCCGTCTTTATATTATACCCTTTCGTGGATGAATTATGCCTATTTTCACATCTAGGATTTACATATACAACATATATTACTGTCAAGAGGGAATTTTTCTCAGTATTTAGATATTTAGATTCAAAATAAGAAAGGGATCAATTCAATTATAAACCTGCAAAACAAAGATTAGGATTGGGTTGGGTTGCGCTATATATATCAAAGAGTATACAATAATGATGTATTTGGTGAATCAAATACATGGTCTAATAACAAACCATTTTAACATAACATTTTAATGAGTTGATAATATTAATTGAATATTGAATATTTTTTGAAAGATTTTTGTTAAAGGTTTCATTCATGCCTAATCCATATCGAGTAGACCTTGTTGTTGTGAG
		</sequence>
		<sequence>
			<taxon idref="Quesnelia_strobilispica"/>
			??????????????????????????????????????????????????????????????????????????????????????????????????????????????????????????????????????????????????????????????????????????????????????????????????????????????????????????????????????????????????????????????????????????????????????????????????????????????????????????????????????????????????????????????????????????????????????????????????????????????????????????????????????????????????????????????????????????????????????????????????????????????????????????????????????????????????????????????????????????????????????????????????????????????????????????????????????????????????????????????????????????????????????????????????????????????????????????????????????????????????????????????????????????????????????????????
		</sequence>
		<sequence>
			<taxon idref="Quesnelia_testudo"/>
			??????????????????????????????????????????????????????????????????????????????????????????????????????????????????????????????????????????????????????????????????????????????????????????????????????????????????????????????????????????????????????????????????????????????????????????????????????????????????????????????????????????????????????????????????????????????????????????????????????????????????????????????????????????????????????????????????????????????????????????????????????????????????????????????????????????????????????????????????????????????????????????????????????????????????????????????????????????????????????????????????????????????????????????????????????????????????????????????????????????????????????????????????????????????????????????????
		</sequence>
		<sequence>
			<taxon idref="Quesnelia_tubifolia"/>
			??????????????????????????????????????????????????????????????????????????????????????????????????????????????????????????????????????????????????????????????????????????????????????????????????????????????????????????????????????????????????????????????????????????????????????????????????????????????????????????????????????????????????????????????????????????????????????????????????????????????????????????????????????????????????????????????????????????????????????????????????????????????????????????????????????????????????????????????????????????????????????????????????????????????????????????????????????????????????????????????????????????????????????????????????????????????????????????????????????????????????????????????????????????????????????????????
		</sequence>
		<sequence>
			<taxon idref="Racinaea_cuspidata"/>
			??????????????????????????????????????????????????????????????????????????????????????????????????????????????????????????????????????????????????????????????????????????????????????????????????????????????????????????????????????????????????????????????????????????????????????????????????????????????????????????????????????????????????????????????????????????????????????????????????????????????????????????????????????????????????????????????????????????????????????????????????????????????????????????????????????????????????????????????????????????????????????????????????????????????????????????????????????????????????????????????????????????????????????????????????????????????????????????????????????????????????????????????????????????????????????????????
		</sequence>
		<sequence>
			<taxon idref="Racinaea_dyeriana"/>
			??????????????????????????????????????????????????????????????????????????????????????????????????????????????????????????????????????????????????????????????????????????????????????????????????????????????????????????????????????????????????????????????????????????????????????????????????????????????????????????????????????????????????????????????????????????????????????????????????????????????????????????????????????????????????????????????????????????????????????????????????????????????????????????????????????????????????????????????????????????????????????????????????????????????????????????????????????????????????????????????????????????????????????????????????????????????????????????????????????????????????????????????????????????????????????????????
		</sequence>
		<sequence>
			<taxon idref="Racinaea_elegans"/>
			ATAATTATAATAAAGTGAAATATGTCGAAATCCTTTTTGGAATAATACCAAATCGAAAATAAATGTCCGATAGCAAGTTGATCAGTTAATTCAATAAGAGATAAATGGGAGATAGCACTCGATTTAGTTGGTACCACCCAACCGAATCCGATTCAATCGTTTACTCA------GAGTAAATTTTCAAGTTCAGCCAATCTTTTTTTTT------------------------------------------------------------------------------------------------------------------------------------------------------------------------CATATGGATTTCCGTCTTTATATTATACCCTTTTGTAGATGAATTATGCTTATTTGCACATCTAGGATTTACATATACAACATATATTACTGTCAAGAGGTAATTTTTCTCAGTATTTAGATATTTAGATTCAAAATAAGAAAGGG-----TTCAATTATAAACCCGCAAAACAAAGATTAGGATTGGGTTGGGTTGCGCTATATATATCAAAGAGTATACAATAATGATGTATTTGGTGAATCAAATACATGGTCTAATAACAAACCATTTTAACATAACATTTTAATGAGTTGATAATATTAATTGAATATTGAATATTTTTTGAAAGATTCTTGTTAAAGGTTTCATTCATGCCTAATCCATATCGAGTAGACCTTGTTGTTGTGAG
		</sequence>
		<sequence>
			<taxon idref="Racinaea_fraseri"/>
			??????????????????????????????????????????????????????????????????????????????????CAGTTAATTCAATAAGAGATAAATGGGAGATAGCACTCGATTTAGTTGGTACCACCCAACCGAATCCGATTCAATCGTTTACTCA------GAGTAAATTTTCAAGTTCAGCCAATC-TTTTTTTTT------------------------------------------------------------------------------------------------------------------------------------------------------------------------ATATGGATTTCCGTCTTTATATTATACCCTTTCGTAGATGAATTATGCTTATTTTCATATCTAGGATTTACATATACAACATATATTACTGTCAAGAGGGAATTTTTCTCAGTATTTAGATATTTGGATTCAAAATAAGAAAGGG-----TTCAATTATAAACCCGCAAAACAAAGATTAGGATTGGGTTGGGTTGCGCTATATATATCAAAGAGTATACAATAATGATGTATTTGGTGAATCAAATACATGGTCTAATAACAAACCATTTTAACATAACATTTTAATGAGTTGATAATATTAATTGAATATTGAATATTTTTTGAAAGATTTTTGTTAAAGGTTTCATTCATGCCTAATCCATATCGAGTAGACCTTGTTGTTGTGAG
		</sequence>
		<sequence>
			<taxon idref="Racinaea_hamaleana"/>
			??????????????????????????????????????????????????????????????????????????????????????????????????????????????????????????????????????????????????????????????????????????????????????????????????????????????????????????????????????????????????????????????????????????????????????????????????????????????????????????????????????????????????????????????????????????????????????????????????????????????????????????????????????????????????????????????????????????????????????????????????????????????????????????????????????????????????????????????????????????????????????????????????????????????????????????????????????????????????????????????????????????????????????????????????????????????????????????????????????????????????????????????????????????????????????????????
		</sequence>
		<sequence>
			<taxon idref="Racinaea_multiflora"/>
			??????????????????????????????????????????????????????????????????????????????????????????????????????????????????????????????????????????????????????????????????????????????????????????????????????????????????????????????????????????????????????????????????????????????????????????????????????????????????????????????????????????????????????????????????????????????????????????????????????????????????????????????????????????????????????????????????????????????????????????????????????????????????????????????????????????????????????????????????????????????????????????????????????????????????????????????????????????????????????????????????????????????????????????????????????????????????????????????????????????????????????????????????????????????????????????????
		</sequence>
		<sequence>
			<taxon idref="Racinaea_parviflora"/>
			??????????????????????????????????????????????????????????????????????????????????????????????????????????????????????????????????????????????????????????????????????????????????????????????????????????????????????????????????????????????????????????????????????????????????????????????????????????????????????????????????????????????????????????????????????????????????????????????????????????????????????????????????????????????????????????????????????????????????????????????????????????????????????????????????????????????????????????????????????????????????????????????????????????????????????????????????????????????????????????????????????????????????????????????????????????????????????????????????????????????????????????????????????????????????????????????
		</sequence>
		<sequence>
			<taxon idref="Racinaea_pugiformis"/>
			??????????????????????????????????????????????????????????????????????????????????CAGTTAATTCAATAAGAGATAAATGGGAGATAGCACTCGATTTAGTTGGTACCACCCAACCGAATCCGATTCAATCGTTTACTCAT------AGTAAATTTTCAAGTTCAGCCAATC-TTTTTTTTT-----------------------------------------------------------------------------------------------------------------------------------------------------------------------CGTATGGATTTCCGTCTTTATATTATACCCTTTCGTAGATGAATTATGCTTATTTTCACATCTAGGATTTACATATACAACATATATTACTGTCAAGAGGTAATTTTTCTCAGTATTTAGATATTTAGATTCAAAATAAGAAAGGG-----TTCAATTATAAACCCGCAAAACAAAGATTAGGATTGGGTTGGGTTGCGCTATATATATCAAAGAGTATACAATAATGATGTATTTGGTGAATCAAATACATGGTCTAATAACAAACCATTTTAACATAACATTTTAATGAGTTGATAATATTAATTGAATATTGAATATTTTTTGAAAGATTCTTGTTAAAGGTTTCATTCATGCCTAATCCATATCGAGTAGACCTTGTTGTTGTGAG
		</sequence>
		<sequence>
			<taxon idref="Racinaea_ropalocarpa"/>
			ATAATTATAATAAAGTGAAATATGTCGAAATCCTTTTTGGAATAATACCAAATCAAAAATAAATGTCCGATAGCAAGTTGATCAGTTAATTCAATAAGAGATAAATGGGAGATAGCACTCGATTTAGTTGGTACCACCCAACCGAATCCGATTCAATCGTTTACTCA------GAGTAAATTTTCAAGTTCAGCCAATCTT-------------------TT-----------------------------------------------------------------------------------------------------------------------------------------------------TTTTTCATATGGATTTCCGTCTTTATATTATACTCTTTCGTAGATGAATTATGCTTATTTTCACATCTAGGATTTACATATACAATATATATTACTGTCAAGAGGTAATTTTTCTCAGTATTTAGATATTTAGATTCAAAATAAGAAAGGG-----TTCAATTATAAACCCGCAAAACAAAGATTAGGATTGGGTTGGGTTGCGCTATATATATCAAAGAGTATACAATAATGATGTATTTGGTGAATCAAATACATGGTCTAATAACAAACCATTTTAACATAACATTTTAATGGGTTGATAATATTAATTGAATATTGAATATTTTTTGAAAGATTCTTGTTAAAGGTTTCATTCATGCCTAATCCATATCGAGTAGACCTTGTTGTTGTGAG
		</sequence>
		<sequence>
			<taxon idref="Racinaea_rothschuhiana"/>
			??????????????????????????????????????????????????????????????????????????????????????????????????????????????????????????????????????????????????????????????????????????????????????????????????????????????????????????????????????????????????????????????????????????????????????????????????????????????????????????????????????????????????????????????????????????????????????????????????????????????????????????????????????????????????????????????????????????????????????????????????????????????????????????????????????????????????????????????????????????????????????????????????????????????????????????????????????????????????????????????????????????????????????????????????????????????????????????????????????????????????????????????????????????????????????????????
		</sequence>
		<sequence>
			<taxon idref="Racinaea_schumanniana"/>
			??????????????????????????????????????????????????????????????????????????????????????????????????????????????????????????????????????????????????????????????????????????????????????????????????????????????????????????????????????????????????????????????????????????????????????????????????????????????????????????????????????????????????????????????????????????????????????????????????????????????????????????????????????????????????????????????????????????????????????????????????????????????????????????????????????????????????????????????????????????????????????????????????????????????????????????????????????????????????????????????????????????????????????????????????????????????????????????????????????????????????????????????????????????????????????????????
		</sequence>
		<sequence>
			<taxon idref="Racinaea_seemannii"/>
			ATAATTATAATAAAGTGAAATATGTCGAAATCCTTTTTGGAATAATACCAAATCGAAAATAAATGTCCGATAGCAAGTTGATCAGTTAATTCAATAAGAGATAAATGGGAGATAGCACTCGATTTAGTTGGTACCACCCAACCGAATCCGATTCAATCGTTTACTCA------GAGTAAATTTTCAAGTTCAGCCAATCTTTTTTTTT------------------------------------------------------------------------------------------------------------------------------------------------------------------------CATATGGATTTCCGTCTTTATATTATACCCTTTCGTAGATGAATTATGCTTATTTTCACATCTAGGATTTACATATACAACATATATTACTGTCAAGAGGTAATTTTTCTCAGTATTTAGATATTTAGATTCAAAATAAGAAAGGG-----TTCAATTATAAACCCGCAAAACAAAGATTAGGATTGGGTTGGGTTGCGCTATATATATCAAAGAGTATACAATAATGATGTATTTGGTGAATCAAATACATGGTCTAATAACAAACCATTTTAACATAACATTTTAATGAGTTGATAATATTAATTGAATATTGAATATTTTTTGAAAGATTCTTGTTAAAGGTTTCATTCATGCCTAATCCATATCGAGTAGACCTTGTTGTTGTGAG
		</sequence>
		<sequence>
			<taxon idref="Racinaea_sinuosa"/>
			??????????????????????????????????????????????????????????????????????????????????????????????????????????????????????????????????????????????????????????????????????????????????????????????????????????????????????????????????????????????????????????????????????????????????????????????????????????????????????????????????????????????????????????????????????????????????????????????????????????????????????????????????????????????????????????????????????????????????????????????????????????????????????????????????????????????????????????????????????????????????????????????????????????????????????????????????????????????????????????????????????????????????????????????????????????????????????????????????????????????????????????????????????????????????????????????
		</sequence>
		<sequence>
			<taxon idref="Racinaea_spiculosa"/>
			ATAATTATAATAAAGTGAAATATGTCGAAATCCTTTTTGGAATAATACCAAATCGAAAATAAATGTCCGATAGCAAGTTGATCAGTTAATTCAATAAGAGATAAATGGGAGATAGCACTTGATTTAGTTGGTACCACCCAACCGAATCCGATTCAATCGTTTACTCA------GAGTAAATTTTCAAGTTCAGCCAATCTTTTTTTTT------------------------------------------------------------------------------------------------------------------------------------------------------------------------CATATGGATTTCCGTCTTTATATTATACCCTTTCGTAGATGAATTATGCTTATTTTCACATCTAGGATTTACATATACAACATATATTACTGTCAAGAGGTAATTTTTCTCAGTATTTAGATATTTAGATTCAAAATAAGAAAGGG-----TTCAATTATAAACCCGCAAAACAAAGATTAGGATTGGGTTGGGTTGCGCTATATATATCAAAGAGTATACAATAATGATGTATTTGGTGAATCAAATACATGGTCTAATAACAAACCATTTTAACATAACATTTTAATGAGTTGATAATATTAATTGAATATTGAATATTTTTTGAAAGATTCTTGTTAAAGGTTTCATTCATGCCTAATCCATATCGAGTAGACCTTGTTGTTGTGAG
		</sequence>
		<sequence>
			<taxon idref="Racinaea_spiculosa_var._micrantha"/>
			??????????????????????????????????????????????????????????????????????????????????????????????????????????????????????????????????????????????????????????????????????????????????????????????????????????????????????????????????????????????????????????????????????????????????????????????????????????????????????????????????????????????????????????????????????????????????????????????????????????????????????????????????????????????????????????????????????????????????????????????????????????????????????????????????????????????????????????????????????????????????????????????????????????????????????????????????????????????????????????????????????????????????????????????????????????????????????????????????????????????????????????????????????????????????????????????
		</sequence>
		<sequence>
			<taxon idref="Racinaea_venusta"/>
			ATAATTATAATAAAGTGAAATATGTCGAAATCCTTTTTGGAATAATACCAAATCGAAAATAAATGTCCGATAGCAAGTTGATCAGTTAATTCAATAAGAGATAAATGGGAGATAGCACTCGATTTAGTTGGTACCACCCAACCGAATCCGATTCAATCGTTTACTCA------GAGTAAATTTTCAAGTTCAGCCAATCTTTTTTTTT------------------------------------------------------------------------------------------------------------------------------------------------------------------------CATATGGATTTCCGTCTTTATATTATACCCTTTCGTAGATGAATTATGCTTATTTTCACATCTAGGATTTACATATACAACATATATTACTGTCAAGAGGGAATTTTTCTCAGTATTTAGATATTTAGATTCAAAATAAGAAAGGG-----TTCAATTATAAACCCGCAAAACAAAGATTAGGATTGGGTTGGGTTGCGCTATATATATCAAAGAGTATACAATAATGATGTATTTGGTGAATCAAATACATGGTCTAATAACAAACCATTTTAACATAACATTTTAATGAGTTGATAATATTAATTGAATATTGAATATTTTTTGAAAGATTTTTGTTAAAGGTTTCATTCATGCCTAATCCATATCGAGTAGACCTTGTTGTTGTGAG
		</sequence>
		<sequence>
			<taxon idref="Rapatea_paludosa"/>
			ATAATTATAATAAAGTGAAATATGTCGAAATTTTATTTTGAATAGTGCCACATCAAAAATAAATGTCCGATAACAAGTTGATCAGTTAATTCAATAAGAGATAAATGGGAAATCGCACTTGATTTGGTTGGTAACGCCCAACCAAATCCGACTCTATCGTTTACTTA----------GAATCTTCAAGTTAAGCCAATCTTTTTTTTTTTAAAAAAGGGATTTCAAGTAGATGAAATCTTGAGTAAATGTGTTTCA--------TTAT-----AGAAAAATTTTTCTATTAGATTACCTTTTGAGTTCGAACCAGAACTCGATTTATGTTTGATTATTTCGATCTCATTTCCCATTGTTCTTTA--TTTATTTTTTCATATTGATTT---TTTCCATCTTATACCTTTTCGTGGATGAGTTATGCCCATTTTCACATCTAGGATTTACATATACAACATATATTACTGTCAAGAGGGAA-TTTTCTTAGTATTTATATACTTAGATTTTAAATAAATAGGAAATAGATTCAAATATAAACTTGCAAAACAAAGATTAGGATTGGATTGGGTTGCGCTATATATATCAAAGAGTATACAATAATGATGTATTTGGTGAATCAAATACATGGTCTAATAAGGAACCATTTTAACATAACATTTTAATGAGTCGATAATATTAATTGAATA-------TTTTTAGAAAGATTTTTGTTAAAGGTTTCATTCACGCCTAATCCATATCGAGTAGACCTTGTCGTTGTGAC
		</sequence>
		<sequence>
			<taxon idref="Rokautskyia_exaltata"/>
			??????????????????????????????????????????????????????????????????????????????????????????????????????????????????????????????????????????????????????????????????????????????????????????????????????????????????????????????????????????????????????????????????????????????????????????????????????????????????????????????????????????????????????????????????????????????????????????????????????????????????????????????????????????????????????????????????????????????????????????????????????????????????????????????????????????????????????????????????????????????????????????????????????????????????????????????????????????????????????????????????????????????????????????????????????????????????????????????????????????????????????????????????????????????????????????????
		</sequence>
		<sequence>
			<taxon idref="Rokautskyia_fernseeoides"/>
			??????????????????????????????????????????????????????????????????????????????????????????????????????????????????????????????????????????????????????????????????????????????????????????????????????????????????????????????????????????????????????????????????????????????????????????????????????????????????????????????????????????????????????????????????????????????????????????????????????????????????????????????????????????????????????????????????????????????????????????????????????????????????????????????????????????????????????????????????????????????????????????????????????????????????????????????????????????????????????????????????????????????????????????????????????????????????????????????????????????????????????????????????????????????????????????????
		</sequence>
		<sequence>
			<taxon idref="Rokautskyia_latifolia"/>
			??????????????????????????????????????????????????????????????????????????????????????????????????????????????????????????????????????????????????????????????????????????????????????????????????????????????????????????????????????????????????????????????????????????????????????????????????????????????????????????????????????????????????????????????????????????????????????????????????????????????????????????????????????????????????????????????????????????????????????????????????????????????????????????????????????????????????????????????????????????????????????????????????????????????????????????????????????????????????????????????????????????????????????????????????????????????????????????????????????????????????????????????????????????????????????????????
		</sequence>
		<sequence>
			<taxon idref="Rokautskyia_microglazioui"/>
			??????????????????????????????????????????????????????????????????????????????????????????????????????????????????????????????????????????????????????????????????????????????????????????????????????????????????????????????????????????????????????????????????????????????????????????????????????????????????????????????????????????????????????????????????????????????????????????????????????????????????????????????????????????????????????????????????????????????????????????????????????????????????????????????????????????????????????????????????????????????????????????????????????????????????????????????????????????????????????????????????????????????????????????????????????????????????????????????????????????????????????????????????????????????????????????????
		</sequence>
		<sequence>
			<taxon idref="Rokautskyia_odoratissima"/>
			????????????????????????????AATCCT-TTTTGGATAATACCAAATCGAAAATAAATGTCCAATAGCAAGTTGATCAGTTAATTCAATAAGAGATAAATGGGAGATAGCACTCGATTTAGTTGGTACCACCCAACCGAATCCGATTCACTCGTTTACTCATTCAATGAGTAAATTTTCAAGTTCAGCCAATCTTTTTTTTTTTAAAAAAAAAATTGCAAGTAGATGAAATCGTGAATAAATGTGTTTCATTT?TATATCATTATATAAAAAAAGATCCATATTATATTACTTATGGAATTCGAACCCGAACTCGATTTATGATTTATTATTTGGATCTTATTGGCCTTTGTTCTTTATTTTTGATTTTTAATATAGATTTCCGTCTTTATATTATACCCTTTCGTGGATGAATTATGCCTATTTTCACATCTAGGATTTACATATACAACATATATTACTGTCAAGAGGGAATTTTTCTCAGTATTTAGATATTTAGATTCAAAATAAGAAAGGGATCAATTCAATTATAAACCTGCAAAACAAAGATTAGGATTGGGTTGGGTTGCGCTATATATATCAAAGAGTATACAATAATGATGTATTTGGTGAATCAAATACATGGTCTAATAACAAACCATTTTAACATAACATTTTAATGAGTTGATAATATTAATTGAATATTGAATATTTTTTGAAAGATTTTTGTTAAAGGTTTCATTCATGCCTAATCCATATCGAGTAGACCTTGTTGTTGTG??
		</sequence>
		<sequence>
			<taxon idref="Rokautskyia_roberto-kautskyi"/>
			??????????????????????????????????????????????????????????????????????????????????????????????????????????????????????????????????????????????????????????????????????????????????????????????????????????????????????????????????????????????????????????????????????????????????????????????????????????????????????????????????????????????????????????????????????????????????????????????????????????????????????????????????????????????????????????????????????????????????????????????????????????????????????????????????????????????????????????????????????????????????????????????????????????????????????????????????????????????????????????????????????????????????????????????????????????????????????????????????????????????????????????????????????????????????????????????
		</sequence>
		<sequence>
			<taxon idref="Rokautskyia_sanctaluciae"/>
			??????????????????????????????????????????????????????????????????????????????????????????????????????????????????????????????????????????????????????????????????????????????????????????????????????????????????????????????????????????????????????????????????????????????????????????????????????????????????????????????????????????????????????????????????????????????????????????????????????????????????????????????????????????????????????????????????????????????????????????????????????????????????????????????????????????????????????????????????????????????????????????????????????????????????????????????????????????????????????????????????????????????????????????????????????????????????????????????????????????????????????????????????????????????????????????????
		</sequence>
		<sequence>
			<taxon idref="Rokautskyia_scaposa"/>
			??????????????????????????????????????????????????????????????????????????????????????????????????????????????????????????????????????????????????????????????????????????????????????????????????????????????????????????????????????????????????????????????????????????????????????????????????????????????????????????????????????????????????????????????????????????????????????????????????????????????????????????????????????????????????????????????????????????????????????????????????????????????????????????????????????????????????????????????????????????????????????????????????????????????????????????????????????????????????????????????????????????????????????????????????????????????????????????????????????????????????????????????????????????????????????????????
		</sequence>
		<sequence>
			<taxon idref="Ronnbergia_aciculosa"/>
			??????????????????????????????????????????????????????????????????????????????????????????????????????????????????????????????????????????????????????????????????????????????????????????????????????????????????????????????????????????????????????????????????????????????????????????????????????????????????????????????????????????????????????????????????????????????????????????????????????????????????????????????????????????????????????????????????????????????????????????????????????????????????????????????????????????????????????????????????????????????????????????????????????????????????????????????????????????????????????????????????????????????????????????????????????????????????????????????????????????????????????????????????????????????????????????????
		</sequence>
		<sequence>
			<taxon idref="Ronnbergia_allenii"/>
			ATAATTATAATAAAGTGAAATATGTCGAAATCCTTTTTGGAATAATACCAAATCGAAAA-AAATGTCCGATAGCAAGTTGATCAGTTAATTCAATAAGAGATAAATGGGAGATAGCACTCGATTTAGTTGGTACCACCCAACCGAATCCGATTCACTCGTTTACTCATTGAATGAGTAAATTTTCAAGTTCAGCCAATCTTTTTTTTTTTAAAAAAAAAATTGCAAGTAGATGAAATCGTGAATAAATGTGTTTCATTTCTATATCATTATATAAAAAAAGATCCATATTATATTACTTATGGAATTCGAACCCGAACTCGATTTATGATTTATTATTTGGATCTTATTGGCCTTTGTTCTTTATTTTTTATTTTTCATATAGATTTCCGTCTTTATATTATACCCTTTCGTGGATGAATTATGCCTATTTTCACATCTAGGATTTACATATACAACATATATTACTGTCAAGAGGGAATTTTTCTCAGTATTTAGATATTTAGATTCAAAATAAGAAAGGGATCAATTCAATTATAAACCTGCAAAACAAAGATTAGGATTGGGTTGGGTTGCGCTATATATATCAAAGAGTATACAATAATGATGTATTTGGTGAATCAAATACATGGTCTAATAACAAACCATTTTAACATAACATTTTAATGAGTTGATAATATTAATTGAATATTGAATATTTTTTGAAAGATTTTTGTTAAAGGTTTCATTCATGCCTAATCCATATCGAGTAGACCTTGTTGTTGTG??
		</sequence>
		<sequence>
			<taxon idref="Ronnbergia_columbiana"/>
			??????????????????????????????????????????????????????????????????????????????????????????????????????????????????????????????????????????????????????????????????????????????????????????????????????????????????????????????????????????????????????????????????????????????????????????????????????????????????????????????????????????????????????????????????????????????????????????????????????????????????????????????????????????????????????????????????????????????????????????????????????????????????????????????????????????????????????????????????????????????????????????????????????????????????????????????????????????????????????????????????????????????????????????????????????????????????????????????????????????????????????????????????????????????????????????????
		</sequence>
		<sequence>
			<taxon idref="Ronnbergia_deleonii"/>
			??????????????????????????????????????????????????????????????????????????????????????????????????????????????????????????????????????????????????????????????????????????????????????????????????????????????????????????????????????????????????????????????????????????????????????????????????????????????????????????????????????????????????????????????????????????????????????????????????????????????????????????????????????????????????????????????????????????????????????????????????????????????????????????????????????????????????????????????????????????????????????????????????????????????????????????????????????????????????????????????????????????????????????????????????????????????????????????????????????????????????????????????????????????????????????????????
		</sequence>
		<sequence>
			<taxon idref="Ronnbergia_drakeana"/>
			ATAATTATAATAAAGTGAAATATGTCGAAATCCTTTTTGGAATAATACCAAATCGAAAATAAATGTCCGATAGCAAGTTGATCAGTTAATTCAATAAGAGATAAATGGGAGATAGCACTCGATTTAGTTGGTACCACCCAACCGAATCCGATTCACTCGTTTACTCATTCAATGAGTAAATTTTCAAGTTCAGCCAATCTTTTTTTTTTTCAAAAAAGAATTGCAAGTAGATGAAATCGTGAATAAATGTGTTTCATTTCTATATCATTATATAAAAAAAGATCCATATTATATTACTTATGGAATTCGAACCCGAACTCGATTTATGATTTATTATTTGGATCTTATTGGCCTTTGTTCTTTATTTTTTATTTTTCATATAGATTTCCGTCTTTATATTATACCCTTTCGTGGATGAATTATGCCTATTTTCACATCTAGGATTTACATATACAACATATATTACTGTCAAGAGGGAATTTTTCTCAGTATTTAGATATTTAGATTCAAAATAAGAAAGGGATCAATTCAATTATAAACCTGCAAAACAAAGATTAGGATTGGGTTGGGTTGCGCTATATATATCAAAGAGTATACAATAATGATGTATTTGGTGAATCAAATACATGGTCTAATAACAAACCATTTTAACATAACATTTTAATGAGTTGATAATATTAATTGAATATTGAATATTTTTTGAAAGATTTTTGTTAAAGGTTTCATTCATGCCTAATCCATATCGAGTAGACCTTGTTGTTGTG??
		</sequence>
		<sequence>
			<taxon idref="Ronnbergia_explodens"/>
			???????????????????????????????????TTTGGAATAATACCAAATCGAAAATAAATGTCCGATAGCAAGTTGATCAGTTAATTCAATAAGAGATAAATGGGAGATAGCACTCGATTTAGTTGGTACCACCCAACCGAATCCGATTCACTCGTTTACTCATTGAATGAGTAAATTTTCAAGTTCAGCCAATCTTTTTTTTTT-CAAAAAAAAATTGCAAGTAGATGAAATCGTGAATAAATGTGTTTCATTTCTATATCATTATATAAAAAAGGATCCATATTATATTACTTATGGAATTCGAACCCGAACTCGATTTATGATTTATTATTTGGATCTTATTGGCCTTTGTTCTTTATTTTTTATTTTTCATATAGATTTCCGTCTTTATATTATACCCTTTCGTGGATGAATTATGCCTATTTTCACATCTAGGATTTACATATACAACATATATTACTGTCAAGAGGGAATTTTTCTCAGTATTTAGATATTTAGATTCAAAATAAGAAAGGGATCAATTCAATTATAAACCTGCAAAACAAAGATTAGGATTGGGTTGGGTTGCGCTATATATATCAAAGAGTATACAATAATGATGTATTTGGTGAATCAAATACATGGTCTAATAACAAACCATTTTAACATAACATTTTAATGAGTTGATAATATTAATTGAATATTGAATATTTTTTGAAAGATTTTTGTTAAAGGTTTCATTCATGCCTAATCCATATCGAGTAGACCTTGTTGTTGTG??
		</sequence>
		<sequence>
			<taxon idref="Ronnbergia_fraseri"/>
			??????????????????????????????????????????????????????????????????????????????????????????????????????????????????????????????????????????????????????????????????????????????????????????????????????????????????????????????????????????????????????????????????????????????????????????????????????????????????????????????????????????????????????????????????????????????????????????????????????????????????????????????????????????????????????????????????????????????????????????????????????????????????????????????????????????????????????????????????????????????????????????????????????????????????????????????????????????????????????????????????????????????????????????????????????????????????????????????????????????????????????????????????????????????????????????????
		</sequence>
		<sequence>
			<taxon idref="Ronnbergia_germinyana"/>
			??????????????????????????????????????????????????????????????????????????????????????????????????????????????????????????????????????????????????????????????????????????????????????????????????????????????????????????????????????????????????????????????????????????????????????????????????????????????????????????????????????????????????????????????????????????????????????????????????????????????????????????????????????????????????????????????????????????????????????????????????????????????????????????????????????????????????????????????????????????????????????????????????????????????????????????????????????????????????????????????????????????????????????????????????????????????????????????????????????????????????????????????????????????????????????????????
		</sequence>
		<sequence>
			<taxon idref="Ronnbergia_hathewayi"/>
			??????????????????????????????????????????????????????????????????????????????????????????????????????????????????????????????????????????????????????????????????????????????????????????????????????????????????????????????????????????????????????????????????????????????????????????????????????????????????????????????????????????????????????????????????????????????????????????????????????????????????????????????????????????????????????????????????????????????????????????????????????????????????????????????????????????????????????????????????????????????????????????????????????????????????????????????????????????????????????????????????????????????????????????????????????????????????????????????????????????????????????????????????????????????????????????????
		</sequence>
		<sequence>
			<taxon idref="Ronnbergia_involucrata"/>
			??????????????????????????????????????????????????????????????????????????????????????????????????????????????????????????????????????????????????????????????????????????????????????????????????????????????????????????????????????????????????????????????????????????????????????????????????????????????????????????????????????????????????????????????????????????????????????????????????????????????????????????????????????????????????????????????????????????????????????????????????????????????????????????????????????????????????????????????????????????????????????????????????????????????????????????????????????????????????????????????????????????????????????????????????????????????????????????????????????????????????????????????????????????????????????????????
		</sequence>
		<sequence>
			<taxon idref="Ronnbergia_killipiana"/>
			??????????????????????????????????????????????????????????????????????????????????????????????????????????????????????????????????????????????????????????????????????????????????????????????????????????????????????????????????????????????????????????????????????????????????????????????????????????????????????????????????????????????????????????????????????????????????????????????????????????????????????????????????????????????????????????????????????????????????????????????????????????????????????????????????????????????????????????????????????????????????????????????????????????????????????????????????????????????????????????????????????????????????????????????????????????????????????????????????????????????????????????????????????????????????????????????
		</sequence>
		<sequence>
			<taxon idref="Ronnbergia_maidifolia"/>
			??????????????????????????????????????????????????????????????????????????????????????????????????????????????????????????????????????????????????????????????????????????????????????????????????????????????????????????????????????????????????????????????????????????????????????????????????????????????????????????????????????????????????????????????????????????????????????????????????????????????????????????????????????????????????????????????????????????????????????????????????????????????????????????????????????????????????????????????????????????????????????????????????????????????????????????????????????????????????????????????????????????????????????????????????????????????????????????????????????????????????????????????????????????????????????????????
		</sequence>
		<sequence>
			<taxon idref="Ronnbergia_morreniana"/>
			??????????????????????????????????????????????????????????????????????????????????????????????????????????????????????????????????????????????????????????????????????????????????????????????????????????????????????????????????????????????????????????????????????????????????????????????????????????????????????????????????????????????????????????????????????????????????????????????????????????????????????????????????????????????????????????????????????????????????????????????????????????????????????????????????????????????????????????????????????????????????????????????????????????????????????????????????????????????????????????????????????????????????????????????????????????????????????????????????????????????????????????????????????????????????????????????
		</sequence>
		<sequence>
			<taxon idref="Ronnbergia_nidularioides"/>
			??????????????????????????????????????????????????????????????????????????????????????????????????????????????????????????????????????????????????????????????????????????????????????????????????????????????????????????????????????????????????????????????????????????????????????????????????????????????????????????????????????????????????????????????????????????????????????????????????????????????????????????????????????????????????????????????????????????????????????????????????????????????????????????????????????????????????????????????????????????????????????????????????????????????????????????????????????????????????????????????????????????????????????????????????????????????????????????????????????????????????????????????????????????????????????????????
		</sequence>
		<sequence>
			<taxon idref="Ronnbergia_petersii"/>
			??????????????????????????????????????????????????????????????????????????????????????????????????????????????????????????????????????????????????????????????????????????????????????????????????????????????????????????????????????????????????????????????????????????????????????????????????????????????????????????????????????????????????????????????????????????????????????????????????????????????????????????????????????????????????????????????????????????????????????????????????????????????????????????????????????????????????????????????????????????????????????????????????????????????????????????????????????????????????????????????????????????????????????????????????????????????????????????????????????????????????????????????????????????????????????????????
		</sequence>
		<sequence>
			<taxon idref="Ronnbergia_tonduzii"/>
			??????????????????????????????????????????????????????????????????????????????????????????????????????????????????????????????????????????????????????????????????????????????????????????????????????????????????????????????????????????????????????????????????????????????????????????????????????????????????????????????????????????????????????????????????????????????????????????????????????????????????????????????????????????????????????????????????????????????????????????????????????????????????????????????????????????????????????????????????????????????????????????????????????????????????????????????????????????????????????????????????????????????????????????????????????????????????????????????????????????????????????????????????????????????????????????????
		</sequence>
		<sequence>
			<taxon idref="Ronnbergia_veitchii"/>
			??????????????????????????????????????????????????????????????????????????????????????????????????????????????????????????????????????????????????????????????????????????????????????????????????????????????????????????????????????????????????????????????????????????????????????????????????????????????????????????????????????????????????????????????????????????????????????????????????????????????????????????????????????????????????????????????????????????????????????????????????????????????????????????????????????????????????????????????????????????????????????????????????????????????????????????????????????????????????????????????????????????????????????????????????????????????????????????????????????????????????????????????????????????????????????????????
		</sequence>
		<sequence>
			<taxon idref="Ronnbergia_weberbaueri"/>
			??????????????????????????????????????????????????????????????????????????????????????????????????????????????????????????????????????????????????????????????????????????????????????????????????????????????????????????????????????????????????????????????????????????????????????????????????????????????????????????????????????????????????????????????????????????????????????????????????????????????????????????????????????????????????????????????????????????????????????????????????????????????????????????????????????????????????????????????????????????????????????????????????????????????????????????????????????????????????????????????????????????????????????????????????????????????????????????????????????????????????????????????????????????????????????????????
		</sequence>
		<sequence>
			<taxon idref="Ronnbergia_wuelfinghoffii"/>
			??????????????????????????????????????????????????????????????????????????????????????????????????????????????????????????????????????????????????????????????????????????????????????????????????????????????????????????????????????????????????????????????????????????????????????????????????????????????????????????????????????????????????????????????????????????????????????????????????????????????????????????????????????????????????????????????????????????????????????????????????????????????????????????????????????????????????????????????????????????????????????????????????????????????????????????????????????????????????????????????????????????????????????????????????????????????????????????????????????????????????????????????????????????????????????????????
		</sequence>
		<sequence>
			<taxon idref="Sequencia_serrata"/>
			ATAATTATAATAAAGTGAAATATGTCGAAATCCTTTTTGGAATAATACCAAATCGAAAATAAATGTCCGATAGCAAGTTGATCAGTTAATTCAATAAGAGATAAATGGGAGATAGCACTCGATTTAGTTGGTACCACCCAACCGAATCCGATTCAATTGTTTACTCATTCAATGAGTCAATTTTCAAGTTCAGCCAATCCTTTTTTTTTTAAAAAAAAAATTGCAAGTAGATGAAATCGTGAATAAATGTGTTTCATTTCTCTATCATTATAGAAAATAAGATCCATATTATATTACTTATGGAATTCGAACCCGAACTCGATTTATGATTCATTATTTCGATCTTATTGGCCTTTGTTCTTTATTTTTGATTTTGCATATAGATTTCCGTCTTTATATTATACCCTTTCGTGGATGAATTATGCCTATTTTCACATCTAGGATTTACATATACAACATATATTACTGTCAAGAGGGAATTTTCCTCAGTATTTAGATATTTAGATTCAAAATAAGAAAGAGATCAATTCTCTTATAAACCTGCAAAACAAAGATTAGGA-----TTGGGTTGCGCTATATATATCAAAGAGTATACAATAATGATGTATTTGGTGAATCAAATACATGGTCTAATAACAAACCATTTTAACATAACATTTTAATGAGTTGATAATATTAATTGAATATTAAATATTTTTTGAAAGATTTTTGTTAAAGGTTTCATTCATGCTTAATCCATATCGAGTAGACCTTGTTGTTGTGAG
		</sequence>
		<sequence>
			<taxon idref="Sincoraea_albopicta"/>
			????????????????????????????????????TTTGGATAATACCAAATCG-AAATAAATGTCCGATAGCAAGTTGATCAGTTAATTCAATAAGAGATAAATGGGAGATAGCACTCGATTTAGTTGGTACCACCCAACCGAATCCGATTCACTCGTTTACTCATTCAATGAGTAAATTTTCAAGTTCAGCCAATCTTTTTTTTTT-AAAAAAAAAATTGCAAGTAGATGAAATCGTGAATAAATGTGTTTCATTTCTATATCATTATATAAAAAAAGATCCATATTATATTACTTATGGAATTCGAACCCGAACTCGATTTATGATTTATTATTTGGATCTTATTGGCCTTTGTTCTTTATTTTTGATTTTTCATATAGATTTCCGTCTTTATATTATACCCTTTCGTGGATGAATTATGCCTATTTTCACATCTAGGATTTACATATACAACATATATTACTGTCAAGAGGGAATTTTTCTCAGTATTTAGATATTTAGATTCAAAATAAGAAAGGGATCAATTCAATTATAAACCTGCAAAACAAAGATTAGGATTGGGTTGGGTTGCGCTATATATATCAAAGAGTATACAATAATGATGTATTTGGTGAATCAAATACATGGTCTAATAACAAACCATTTTAACATAACATTTTAATGAGTTGATAATATTAATTGAATATTGAATATTTTTTGAAAGATTTTTGTTAAAGGTTTCATTCATGCCTAATCCATATCGAGTAGACCTTGTTGTTGTG??
		</sequence>
		<sequence>
			<taxon idref="Sincoraea_burle-marxii"/>
			??????????????????????????????????????????????????????????????????????????????????????????????????????????????????????????????????????????????????????????????????????????????????????????????????????????????????????????????????????????????????????????????????????????????????????????????????????????????????????????????????????????????????????????????????????????????????????????????????????????????????????????????????????????????????????????????????????????????????????????????????????????????????????????????????????????????????????????????????????????????????????????????????????????????????????????????????????????????????????????????????????????????????????????????????????????????????????????????????????????????????????????????????????????????????????????????
		</sequence>
		<sequence>
			<taxon idref="Sincoraea_hatschbachii"/>
			??????????????????????????????????????????????????????????????????????????????????????????????????????????????????????????????????????????????????????????????????????????????????????????????????????????????????????????????????????????????????????????????????????????????????????????????????????????????????????????????????????????????????????????????????????????????????????????????????????????????????????????????????????????????????????????????????????????????????????????????????????????????????????????????????????????????????????????????????????????????????????????????????????????????????????????????????????????????????????????????????????????????????????????????????????????????????????????????????????????????????????????????????????????????????????????????
		</sequence>
		<sequence>
			<taxon idref="Sincoraea_heleniceae"/>
			??????????????????????????????????????????????????????????????????????????????????????????????????????????????????????????????????????????????????????????????????????????????????????????????????????????????????????????????????????????????????????????????????????????????????????????????????????????????????????????????????????????????????????????????????????????????????????????????????????????????????????????????????????????????????????????????????????????????????????????????????????????????????????????????????????????????????????????????????????????????????????????????????????????????????????????????????????????????????????????????????????????????????????????????????????????????????????????????????????????????????????????????????????????????????????????????
		</sequence>
		<sequence>
			<taxon idref="Sincoraea_humilis"/>
			??????????????????????????????????????????????????????????????????????????????????????????????????????????????????????????????????????????????????????????????????????????????????????????????????????????????????????????????????????????????????????????????????????????????????????????????????????????????????????????????????????????????????????????????????????????????????????????????????????????????????????????????????????????????????????????????????????????????????????????????????????????????????????????????????????????????????????????????????????????????????????????????????????????????????????????????????????????????????????????????????????????????????????????????????????????????????????????????????????????????????????????????????????????????????????????????
		</sequence>
		<sequence>
			<taxon idref="Sincoraea_mucugensis"/>
			??????????????????????????????????????????????????????????????????????????????????????????????????????????????????????????????????????????????????????????????????????????????????????????????????????????????????????????????????????????????????????????????????????????????????????????????????????????????????????????????????????????????????????????????????????????????????????????????????????????????????????????????????????????????????????????????????????????????????????????????????????????????????????????????????????????????????????????????????????????????????????????????????????????????????????????????????????????????????????????????????????????????????????????????????????????????????????????????????????????????????????????????????????????????????????????????
		</sequence>
		<sequence>
			<taxon idref="Sincoraea_navioides"/>
			??????????????????????????????????????????????????????????????????????????????????????????????????????????????????????????????????????????????????????????????????????????????????????????????????????????????????????????????????????????????????????????????????????????????????????????????????????????????????????????????????????????????????????????????????????????????????????????????????????????????????????????????????????????????????????????????????????????????????????????????????????????????????????????????????????????????????????????????????????????????????????????????????????????????????????????????????????????????????????????????????????????????????????????????????????????????????????????????????????????????????????????????????????????????????????????????
		</sequence>
		<sequence>
			<taxon idref="Sincoraea_ophiuroides"/>
			??????????????????????????????????????????????????????????????????????????????????????????????????????????????????????????????????????????????????????????????????????????????????????????????????????????????????????????????????????????????????????????????????????????????????????????????????????????????????????????????????????????????????????????????????????????????????????????????????????????????????????????????????????????????????????????????????????????????????????????????????????????????????????????????????????????????????????????????????????????????????????????????????????????????????????????????????????????????????????????????????????????????????????????????????????????????????????????????????????????????????????????????????????????????????????????????
		</sequence>
		<sequence>
			<taxon idref="Sincoraea_ulei"/>
			???????????????????????????????????TTTGGAATAATACCAAATCGAAAATAAATGTCCGATAGCAAGTTGATCAGTTAATTCAATAAGAGATAAATGGGAGATAGCACTCGATTTAGTTGGTACCACCCAACCGAATCCGATTCACTCGTTTACGCATTCAATGAGTAAATTTTCAAGTTCAGCCAATCTTTTTTTTTT-AAAAAAAAAATTGCAAGTAGATGAAATCGTGAATAAATGTGTTTCATTTCTATATCATTATATAAAAAAAGATCCATATTATATTACTTATGGAATTCGAACCCGAACTCGATTTATGATTTATTATTTGGATCTTATTGGCCTTTGTTCTTTATTTTTGATTTTTCATATAGATTTCCGTCTTTATATTATACCCTTTCGTGGATGAATTATGCCTATTTTCACATCTAGGATTTACATATACAACATATATTACTGTCAAGAGGGAATTTTTCTCAGTATTTAGATATTTAGATTCAAAATAAGAAAGGGATCAATTCAATTATAAACCTGCAAAACAAAGATTAGGATTGGGTTGGGTTGCGCTATATATATCAAAGAGTATACAATAATGATGTATTTGGTGAATCAAATACATGGTCTAATAACAAACCATTTTAACATAACATTTTAATGAGTTGATAATATTAATTGAATATTGAATATTTTTTGAAAGATTTTTGTTAAAGGTTTCATTCATGCCTAATCCATATCGAGTAGACCTTGTTGTTGTG??
		</sequence>
		<sequence>
			<taxon idref="Stegolepis_ligulata"/>
			ATAATTATAATAAAGTGAAATATGGCGAAATTTTTTTTTGAATAGTGCCACATCAAAAAAAAATGTCCGATAGCAAGTTGATCAGTTAATTCAATAAGAGATAAATGGGAGATAGCACTTGATTTAGTTGGTACCGCCCAACCAAATCCGATTCAATCGTTTATTTATTCAA----TGAGTTTTCAAGTTCAGCCAATC--TTTTT----------------------------------------------------------------------------------------------------------------------------------------------------------------TTTTTTTTTTCATATTGATTT---TTTCCGTCTTATACCCTTTCGTGGATGAATTATGTCCATTTTCACATCTAGGATTTACATATACAATATATATTACTGTCAAGAGGGAA-TTTTCTTAGTATTTATATACTTAGATTTTAAATAAATAAGAAATGGATTCAAATATAAACTTGCAAAACAAAAATTAGGATTGGATTGGGTTGCGCTATATATATGAAAGAGTATACAATAATGATGTATTTGGTGAATCAAATACATGGCCTAATAAGGAACCATGTTAACATAACATTTTAATGAGTTGATAATATTAATTGAATA-------TTTTTTGAAAGATTTTTGTCAAAGGTTTCATTCACGCCTAATCCATATCGAGTAGACCTTGTCGTTGTGAC
		</sequence>
		<sequence>
			<taxon idref="Stegolepis_parvipetala"/>
			ATAATTATAATAAAGTGAAATATGGCGAAATTTTTTTTTGAATAGTGCCATATCAAAAAAAAATGTCCGATAGCAAGTTGATCAGTTAATTCAATAAGAGATAAATGGGGGATAGCACTTGATTTAGTTGGTACCGCCCAACCAAATCCGATTCAATCGTTTATTTATTCAA----TGAGTTTTCAAGTTCAGCCAATC--TTTTTTTTTAAAAAAAAAATTTCAAGTAGATGAAATCTTGAGTAAATGTGTTTCATTTCTCTATCCTTATGGAAAATCCTATTTATATTAGATTACCTTTGGAGTTCGAACCAGAACTCGATTTATGTTTGATTATTTCGATTTCATTGTCCATTGTTCCTTATTTTTTTTTTTTCATATTGATTT---TTTCCGTCTTATACCCTTTCGTGGATGAATTATGTCCATTTTCACATCTAGGATTTACATATACAATATATATTACTGTCAAGAGGGAA-TTTTCTTAGTATTTATATACTTAGATTTAAAATAAATAAGAAATGGATTCAAATATAAACTTGCAAAACAAAAATTAGGATTGGATTGGGTTGCGCTATATATATGAAAGAGTATACAATAATGATGTATTTGGTGAATCAAATACATGGCCTAATAAGGAACCATGTTAACATAACATTTTAATGAGTTGATAATATTAATTGAATA-------TTTTTTGAAAGATTTTTGTCAAAGGTTTCATTCACGCCTAATCCATATCGAGTAGACCTTGTCGTTGTGAC
		</sequence>
		<sequence>
			<taxon idref="Stigmatodon_amadoi"/>
			??????????????????????????????????????????????????????????????????????????????????????????????????????????????????????????????????????????????????????????????????????????????????????????????????????????????????????????????????????????????????????????????????????????????????????????????????????????????????????????????????????????????????????????????????????????????????????????????????????????????????????????????????????????????????????????????????????????????????????????????????????????????????????????????????????????????????????????????????????????????????????????????????????????????????????????????????????????????????????????????????????????????????????????????????????????????????????????????????????????????????????????????????????????????????????????????
		</sequence>
		<sequence>
			<taxon idref="Stigmatodon_apparicianus"/>
			??????????????????????????????????????????????????????????????????????????????????????????????????????????????????????????????????????????????????????????????????????????????????????????????????????????????????????????????????????????????????????????????????????????????????????????????????????????????????????????????????????????????????????????????????????????????????????????????????????????????????????????????????????????????????????????????????????????????????????????????????????????????????????????????????????????????????????????????????????????????????????????????????????????????????????????????????????????????????????????????????????????????????????????????????????????????????????????????????????????????????????????????????????????????????????????????
		</sequence>
		<sequence>
			<taxon idref="Stigmatodon_belloi"/>
			??????????????????????????????????????????????????????????????????????????????????????????????????????????????????????????????????????????????????????????????????????????????????????????????????????????????????????????????????????????????????????????????????????????????????????????????????????????????????????????????????????????????????????????????????????????????????????????????????????????????????????????????????????????????????????????????????????????????????????????????????????????????????????????????????????????????????????????????????????????????????????????????????????????????????????????????????????????????????????????????????????????????????????????????????????????????????????????????????????????????????????????????????????????????????????????????
		</sequence>
		<sequence>
			<taxon idref="Stigmatodon_bifidus"/>
			??????????????????????????????????????????????????????????????????????????????????????????????????????????????????????????????????????????????????????????????????????????????????????????????????????????????????????????????????????????????????????????????????????????????????????????????????????????????????????????????????????????????????????????????????????????????????????????????????????????????????????????????????????????????????????????????????????????????????????????????????????????????????????????????????????????????????????????????????????????????????????????????????????????????????????????????????????????????????????????????????????????????????????????????????????????????????????????????????????????????????????????????????????????????????????????????
		</sequence>
		<sequence>
			<taxon idref="Stigmatodon_brassicoides"/>
			??????????????????????????????????????????????????????????????????????????????????????????????????????????????????????????????????????????????????????????????????????????????????????????????????????????????????????????????????????????????????????????????????????????????????????????????????????????????????????????????????????????????????????????????????????????????????????????????????????????????????????????????????????????????????????????????????????????????????????????????????????????????????????????????????????????????????????????????????????????????????????????????????????????????????????????????????????????????????????????????????????????????????????????????????????????????????????????????????????????????????????????????????????????????????????????????
		</sequence>
		<sequence>
			<taxon idref="Stigmatodon_costae"/>
			??????????????????????????????????????????????????????????????????????????????????????????????????????????????????????????????????????????????????????????????????????????????????????????????????????????????????????????????????????????????????????????????????????????????????????????????????????????????????????????????????????????????????????????????????????????????????????????????????????????????????????????????????????????????????????????????????????????????????????????????????????????????????????????????????????????????????????????????????????????????????????????????????????????????????????????????????????????????????????????????????????????????????????????????????????????????????????????????????????????????????????????????????????????????????????????????
		</sequence>
		<sequence>
			<taxon idref="Stigmatodon_croceanus"/>
			??????????????????????????????????????????????????????????????????????????????????????????????????????????????????????????????????????????????????????????????????????????????????????????????????????????????????????????????????????????????????????????????????????????????????????????????????????????????????????????????????????????????????????????????????????????????????????????????????????????????????????????????????????????????????????????????????????????????????????????????????????????????????????????????????????????????????????????????????????????????????????????????????????????????????????????????????????????????????????????????????????????????????????????????????????????????????????????????????????????????????????????????????????????????????????????????
		</sequence>
		<sequence>
			<taxon idref="Stigmatodon_euclidianus"/>
			??????????????????????????????????????????????????????????????????????????????????????????????????????????????????????????????????????????????????????????????????????????????????????????????????????????????????????????????????????????????????????????????????????????????????????????????????????????????????????????????????????????????????????????????????????????????????????????????????????????????????????????????????????????????????????????????????????????????????????????????????????????????????????????????????????????????????????????????????????????????????????????????????????????????????????????????????????????????????????????????????????????????????????????????????????????????????????????????????????????????????????????????????????????????????????????????
		</sequence>
		<sequence>
			<taxon idref="Stigmatodon_funebris"/>
			??????????????????????????????????????????????????????????????????????????????????????????????????????????????????????????????????????????????????????????????????????????????????????????????????????????????????????????????????????????????????????????????????????????????????????????????????????????????????????????????????????????????????????????????????????????????????????????????????????????????????????????????????????????????????????????????????????????????????????????????????????????????????????????????????????????????????????????????????????????????????????????????????????????????????????????????????????????????????????????????????????????????????????????????????????????????????????????????????????????????????????????????????????????????????????????????
		</sequence>
		<sequence>
			<taxon idref="Stigmatodon_gastinianus"/>
			??????????????????????????????????????????????????????????????????????????????????????????????????????????????????????????????????????????????????????????????????????????????????????????????????????????????????????????????????????????????????????????????????????????????????????????????????????????????????????????????????????????????????????????????????????????????????????????????????????????????????????????????????????????????????????????????????????????????????????????????????????????????????????????????????????????????????????????????????????????????????????????????????????????????????????????????????????????????????????????????????????????????????????????????????????????????????????????????????????????????????????????????????????????????????????????????
		</sequence>
		<sequence>
			<taxon idref="Stigmatodon_goniorachis"/>
			??????????????????????????????????????????????????????????????????????????????????????????????????????????????????????????????????????????????????????????????????????????????????????????????????????????????????????????????????????????????????????????????????????????????????????????????????????????????????????????????????????????????????????????????????????????????????????????????????????????????????????????????????????????????????????????????????????????????????????????????????????????????????????????????????????????????????????????????????????????????????????????????????????????????????????????????????????????????????????????????????????????????????????????????????????????????????????????????????????????????????????????????????????????????????????????????
		</sequence>
		<sequence>
			<taxon idref="Stigmatodon_harrylutheri"/>
			??????????????????????????????????????????????????????????????????????????????????????????????????????????????????????????????????????????????????????????????????????????????????????????????????????????????????????????????????????????????????????????????????????????????????????????????????????????????????????????????????????????????????????????????????????????????????????????????????????????????????????????????????????????????????????????????????????????????????????????????????????????????????????????????????????????????????????????????????????????????????????????????????????????????????????????????????????????????????????????????????????????????????????????????????????????????????????????????????????????????????????????????????????????????????????????????
		</sequence>
		<sequence>
			<taxon idref="Stigmatodon_multifoliatus"/>
			??????????????????????????????????????????????????????????????????????????????????????????????????????????????????????????????????????????????????????????????????????????????????????????????????????????????????????????????????????????????????????????????????????????????????????????????????????????????????????????????????????????????????????????????????????????????????????????????????????????????????????????????????????????????????????????????????????????????????????????????????????????????????????????????????????????????????????????????????????????????????????????????????????????????????????????????????????????????????????????????????????????????????????????????????????????????????????????????????????????????????????????????????????????????????????????????
		</sequence>
		<sequence>
			<taxon idref="Stigmatodon_plurifolius"/>
			??????????????????????????????????????????????????????????????????????????????????????????????????????????????????????????????????????????????????????????????????????????????????????????????????????????????????????????????????????????????????????????????????????????????????????????????????????????????????????????????????????????????????????????????????????????????????????????????????????????????????????????????????????????????????????????????????????????????????????????????????????????????????????????????????????????????????????????????????????????????????????????????????????????????????????????????????????????????????????????????????????????????????????????????????????????????????????????????????????????????????????????????????????????????????????????????
		</sequence>
		<sequence>
			<taxon idref="Stigmatodon_rosulatulus"/>
			??????????????????????????????????????????????????????????????????????????????????????????????????????????????????????????????????????????????????????????????????????????????????????????????????????????????????????????????????????????????????????????????????????????????????????????????????????????????????????????????????????????????????????????????????????????????????????????????????????????????????????????????????????????????????????????????????????????????????????????????????????????????????????????????????????????????????????????????????????????????????????????????????????????????????????????????????????????????????????????????????????????????????????????????????????????????????????????????????????????????????????????????????????????????????????????????
		</sequence>
		<sequence>
			<taxon idref="Stigmatodon_sanctateresensis"/>
			??????????????????????????????????????????????????????????????????????????????????????????????????????????????????????????????????????????????????????????????????????????????????????????????????????????????????????????????????????????????????????????????????????????????????????????????????????????????????????????????????????????????????????????????????????????????????????????????????????????????????????????????????????????????????????????????????????????????????????????????????????????????????????????????????????????????????????????????????????????????????????????????????????????????????????????????????????????????????????????????????????????????????????????????????????????????????????????????????????????????????????????????????????????????????????????????
		</sequence>
		<sequence>
			<taxon idref="Tillandsia_achyrostachys"/>
			ATAATTATAATAAAGTGAAATATGTCGAAATCCTTTTTGGAATAATACCAAATCGAAAATAAATGTCCGATAGCAAGTTGATCAGTTAATTCAATAAGAGATAAATGGGAGATAGCACTCGATTTAGTTGGTACCGCCCAACCGAATCCGATTCAATCGTTTACTCATTCAATGAGTAAATTTTCAAGTTCAGCCAATCCTTTTTTTTTTCAAAAAAAAATTGCAAGTAAATGAAATCGTGAATAAATGTGTTTCATTTCTCTATCATTATAGAAAAAAAGATCCATATTATATTACTTATGGAATTCGAACCCGAACTCGATTTATGATTCATTATTTCGATCTTATTGGCCTTTGTTCTTTATTTTTTATTTTTCATATAGATTTCCGTCTTTATATTATACCCTTTCGTAGATGAATTATGCTTATTTTCACATCTAGGATTTACATATACAACATATATTACTGTCAAGAGGGAATTTTTCTCAGTATTTAGATATTTAGATTCAAAATAAGAAAGGGATCAATTCAATTATAAACCCGCAAAACAAAGATTAGGATTGGGTTGGGTTGCGCTATATATATCAAAGAGTATACAATAATGATGTATTTGGTGAATCAAATACATGGTCTAATAACAAACCATTTTAACATAACATTTTAATGAGTTGATAATATTAATTGAATATTGAATATTTTTTGAAAGATTTTTGTTAAAGGTTTCATTCATGCCTAATCCATATCGAGTAGACCTTGTTGTTGTGAG
		</sequence>
		<sequence>
			<taxon idref="Tillandsia_adpressiflora"/>
			??????????????????????????????????????????????????????????????????????????????????????????????????????????????????????????????????????????????????????????????????????????????????????????????????????????????????????????????????????????????????????????????????????????????????????????????????????????????????????????????????????????????????????????????????????????????????????????????????????????????????????????????????????????????????????????????????????????????????????????????????????????????????????????????????????????????????????????????????????????????????????????????????????????????????????????????????????????????????????????????????????????????????????????????????????????????????????????????????????????????????????????????????????????????????????????????
		</sequence>
		<sequence>
			<taxon idref="Tillandsia_aeranthos"/>
			ATAATTATAATAAAGTGAAATATGTCGAAATCCTTTTTGGAATAATACCAAATCGAAAATAAATGTCCGATAGCAAGTTGATCAGTTAATTCAATAAGAGATAAATGGGAGATAGCACTCGATTTAGTTGGTACCACCCAACCGAATCCGATTCAATCGTTTACTCATTCAATGAGTAAATTTTCAAGTTCAGCCAATCTTTTTTTTTTT------TA-ATTGCAAGTAAATGAAATCGTGAATAAATGTGTTTCATTTCTCTATCATTATAGAAAAAAAGATTCATATTATATTACTTATGGAATTCGAACCCGAACTCTATTTATGATTCATTATTTCGATCTTATTGGCCTTTGTTCTTTATTTTTTATTTTTCATATAGATTTCCGTCTTTATATTATACCCTTTCGTAGATGAATTATGCTTACTTTCACATCTAGGATTTACATATACAACATATATTGCTGTCAAGAGGGAATTTTTCTCAGTATTTAGATATTTAGATTCAAAATAAGAAAGGGATCAATTCAATTATAAACCCGCAAAACAAAGATTAGGATTGGGTTGGGTTGCGCTATATATATCAAAGAGTATACAATAATGATGTATTTGGTGAATCAAATACATGGTCTAATAACAAACCATTTTAACATAACATTTTAATGAGTTGATAATATTAATTGACTATTGAATATTTTTTGAAAGATTTTTGTTAAAGGTTTCATTCATGCCTAATCCATATCGAGTAGACCTTGTTGTTGTGAG
		</sequence>
		<sequence>
			<taxon idref="Tillandsia_afonsoana"/>
			??????????????????????????????????????????????????????????????????????????????????????????????????????????????????????????????????????????????????????????????????????????????????????????????????????????????????????????????????????????????????????????????????????????????????????????????????????????????????????????????????????????????????????????????????????????????????????????????????????????????????????????????????????????????????????????????????????????????????????????????????????????????????????????????????????????????????????????????????????????????????????????????????????????????????????????????????????????????????????????????????????????????????????????????????????????????????????????????????????????????????????????????????????????????????????????????
		</sequence>
		<sequence>
			<taxon idref="Tillandsia_aizoides"/>
			??????????????????????????????????????????????????????????????????????????????????????????????????????????????????????????????????????????????????????????????????????????????????????????????????????????????????????????????????????????????????????????????????????????????????????????????????????????????????????????????????????????????????????????????????????????????????????????????????????????????????????????????????????????????????????????????????????????????????????????????????????????????????????????????????????????????????????????????????????????????????????????????????????????????????????????????????????????????????????????????????????????????????????????????????????????????????????????????????????????????????????????????????????????????????????????????
		</sequence>
		<sequence>
			<taxon idref="Tillandsia_albertiana"/>
			ATAATTATAATAAAGTGAAATATGTCGAAATCCTTTTTGGAATAATACCAAATCGAAAATAAATGTCCGATAGCAAGTTGATCAGTTAATTCAATAAGAGATAAATGGGAGATAGCACTCGATTTAGTTGGTACCACCCAACCGAATCCGATTCAATCGTTTACTCATTCAATGAGTAAATTTTCAAGTTCAGCCAATCTTTATTT---------------------------------------------------------------------------------------------------------------------------------------------------------------------TTTTTCATATAGATTTCCGTCTTTATATTATACCCTTTCGTAGATGAATTATGCTTATTTTCACATCTAGGATTTACATATACAACATATATTACTGTCAAGAGGGAATTTTTCTCAGTATTTAGATATTTAGATTCAAAATAAGAAAGGGATCAATTCAATTATAAACCCGCAAAACAAAGATTAGGATTGGGTTGGGTTGCGCTATATATATCAAAGAGTATACAATAATGATGTATTTGGTGAATCAAATACATGGTCTAATAACAAACCATTTTAACATAACATTTTAATGAGTTGATAATATTAATTGACTATTGAATATTTTTTGAAAGATTTTTGTTAAAGGTTTCATTCATGCCTAATCCATATCGAGTAGACCTTGTTGTTGTGAG
		</sequence>
		<sequence>
			<taxon idref="Tillandsia_albida"/>
			??????????????????????????????????????????????????????????????????????????????????????????????????????????????????????????????????????????????????????????????????????????????????????????????????????????????????????????????????????????????????????????????????????????????????????????????????????????????????????????????????????????????????????????????????????????????????????????????????????????????????????????????????????????????????????????????????????????????????????????????????????????????????????????????????????????????????????????????????????????????????????????????????????????????????????????????????????????????????????????????????????????????????????????????????????????????????????????????????????????????????????????????????????????????????????????????
		</sequence>
		<sequence>
			<taxon idref="Tillandsia_andicola"/>
			??????????????????????????????????????????????????????????????????????????????????????????????????????????????????????????????????????????????????????????????????????????????????????????????????????????????????????????????????????????????????????????????????????????????????????????????????????????????????????????????????????????????????????????????????????????????????????????????????????????????????????????????????????????????????????????????????????????????????????????????????????????????????????????????????????????????????????????????????????????????????????????????????????????????????????????????????????????????????????????????????????????????????????????????????????????????????????????????????????????????????????????????????????????????????????????????
		</sequence>
		<sequence>
			<taxon idref="Tillandsia_andrieuxii"/>
			ATAATTATAATAAAGTGAAATATGTCGAAATCCTTTTTGGAATAATACCAAATCGAAAATAAATGTCCGATAGCAAGTTGATCAGTTAATTCAATAAGAGATAAATGGGAGATAGCACTCGATTTAGTTGGTACCGCCCAACCGAATCCGATTCAATCATTTACTCATTCAATGAGTAAATTTTCAAGTTCAGCCAATCTTTTTTTTTTCAAAAAAAAAATTGCAAGTAAATGAAATCGTGAATAAATGTGTTTCATTTCTCTATCATTATAGAAAAAAAGATCCATATTATATTACTTATGGAATTCGAACCCGAACTCGATTTATGATTCATTATTTCGATCTTATTGGCCTTTGTTCTTTATTTTTTATTTTTCATATAGATTTCCGTCTTTATATTATACCCTTTCGTAGATGAATTATGCTTATTTTCACATCTAGGATTTACATATACAACATATATTACTGTCAAGAGGGGATTTTTCTCAATATTTAGATATTTAGATTCAAAATAAGAAAGGGATCAATTCAATTATAAACCCGCAAAACAAAGATTAGGATTGGGTTGGGTTGCGCTATATATATCAAAGAGTATACAATAATGATGTATTTGGTGAATCAAATACATGGTCTAATAACAAACCATTTTAACATAACATTTTAATGAGTTGATAATATTAATTGAATATTGAATATTTTTTGAAAGATTTTTGTTAAAGGTTTCATTCATGCCTAATCCATATCGAGTAGACCTTGTTGTTGTGAG
		</sequence>
		<sequence>
			<taxon idref="Tillandsia_appenii"/>
			ATAATTATAATAAAGTGAAATATGTCGAAATCCTTTTTGGAATAATACCAAATCGAAAATAAATGTCCGATAGCAAGTTGATCAGTTAATTCAATAAGAGATAAATGGGAGATAGCACTCGATTTAGTTGGTACCACCCAACCGAATCCGATTCAATCGTTTACTCATTCAATGAGTCAATTTTCAAGTTCAGCCAATCTTTTTTTTTTC-AAAAAAAAATTGCAAGTAAATGAAATCGTGAATAAATGTGTTTCATTTCTCTATCATTATAGAAAAAAAGATCCATATTATATTACTTATGGAATTCGAACCCGAACTCGATTTATGATTCATTATTTCGATCTTATTGGCCTTTGTTCTTTATTTTTTATTTTTCATATAGATTTCCGTCTTTATATTATACCCTTTCGTAGATGAATTATGCTTATTTTCACATCTAGGATTTACATATACAACATATATTACTGTCAAGAGGGAATTTTTCTCAGTATTTAGATATTTAGATTCAAAATAAGAAAGGGATCAATTCAATTATAAACCCGCAAAACAAAGATTAGGGTTGGGTTGGGTTGCGCTATATATATCAAAGAGTATACAATAATGATGTATTTGGTGAATCAAATACATGGTCTAATAACAAACCATTTTAACATAACATTTTAATGAGTTGATAATATTAATTGAATATTGAATATTTTTTGAAAGATTTTTGTTAAAGGTTTCATTCATGCCTAATCCATATCGAGTAGACCTTGTTGTTGTGAG
		</sequence>
		<sequence>
			<taxon idref="Tillandsia_araujei"/>
			??????????????????????????????????????????????????????????????????????????????????????????????????????????????????????????????????????????????????????????????????????????????????????????????????????????????????????????????????????????????????????????????????????????????????????????????????????????????????????????????????????????????????????????????????????????????????????????????????????????????????????????????????????????????????????????????????????????????????????????????????????????????????????????????????????????????????????????????????????????????????????????????????????????????????????????????????????????????????????????????????????????????????????????????????????????????????????????????????????????????????????????????????????????????????????????????
		</sequence>
		<sequence>
			<taxon idref="Tillandsia_argentea"/>
			??????????????????????????????????????????????????????????????????????????????????????????????????????????????????????????????????????????????????????????????????????????????????????????????????????????????????????????????????????????????????????????????????????????????????????????????????????????????????????????????????????????????????????????????????????????????????????????????????????????????????????????????????????????????????????????????????????????????????????????????????????????????????????????????????????????????????????????????????????????????????????????????????????????????????????????????????????????????????????????????????????????????????????????????????????????????????????????????????????????????????????????????????????????????????????????????
		</sequence>
		<sequence>
			<taxon idref="Tillandsia_argentina"/>
			ATAATTATAATAAAGTGAAATATGTCGAAATCCTTTTTGGAATAATACCAAATCGAAAATAAATGTCCGATAGCAAGTTGATCAGTTAATTCAATAAGAGATAAATGGGAGATAGCACTCGATTTAGTTGGTACCACCCAACCGAATCCGATTCAATCGTTTACTCATTCAATGAGTAAATTTGCAAGTTCAGACAATCTTTATTTT--------------------------------------------------------------------------------------------------------------------------------------------------------------------TTTTTCATATAGATTTCCGTCTTTATATTATACCCTTTCATAGATGAATTATGCTTATTTTCACATCTAGGATTTACATATACAACATATATTACTGTCAAGAGGGAATTTTTCTCAGTATTTAGATATTTAGATTCAAAATAAGAAAGGGATCAATTCAATTATAAACCCGCAAAACAAAGATTAGGATTGGGTTGGGTTGCGCTATATATATCAAAGAGTATACAATAATGATGTATTTGGTGAATCAAATACATGGTCTAATAACAAACCATTTTAACATAACATTTTAATGAGTTGATAATATTAATTGACTATTGAATATTTTTTGAAAGATTTTTGTTAAAGGTTTCATTCATGCCTAATCCATATCGAGTAGACCTTGTTGTTGTGAG
		</sequence>
		<sequence>
			<taxon idref="Tillandsia_arroyoensis"/>
			??????????????????????????????????????????????????????????????????????????????????????????????????????????????????????????????????????????????????????????????????????????????????????????????????????????????????????????????????????????????????????????????????????????????????????????????????????????????????????????????????????????????????????????????????????????????????????????????????????????????????????????????????????????????????????????????????????????????????????????????????????????????????????????????????????????????????????????????????????????????????????????????????????????????????????????????????????????????????????????????????????????????????????????????????????????????????????????????????????????????????????????????????????????????????????????????
		</sequence>
		<sequence>
			<taxon idref="Tillandsia_atenangoensis"/>
			??????????????????????????????????????????????????????????????????????????????????????????????????????????????????????????????????????????????????????????????????????????????????????????????????????????????????????????????????????????????????????????????????????????????????????????????????????????????????????????????????????????????????????????????????????????????????????????????????????????????????????????????????????????????????????????????????????????????????????????????????????????????????????????????????????????????????????????????????????????????????????????????????????????????????????????????????????????????????????????????????????????????????????????????????????????????????????????????????????????????????????????????????????????????????????????????
		</sequence>
		<sequence>
			<taxon idref="Tillandsia_atroviolacea"/>
			??????????????????????????????????????????????????????????????????????????????????????????????????????????????????????????????????????????????????????????????????????????????????????????????????????????????????????????????????????????????????????????????????????????????????????????????????????????????????????????????????????????????????????????????????????????????????????????????????????????????????????????????????????????????????????????????????????????????????????????????????????????????????????????????????????????????????????????????????????????????????????????????????????????????????????????????????????????????????????????????????????????????????????????????????????????????????????????????????????????????????????????????????????????????????????????????
		</sequence>
		<sequence>
			<taxon idref="Tillandsia_atroviridipetala"/>
			??????????????????????????????????????????????????????????????????????????????????????????????????????????????????????????????????????????????????????????????????????????????????????????????????????????????????????????????????????????????????????????????????????????????????????????????????????????????????????????????????????????????????????????????????????????????????????????????????????????????????????????????????????????????????????????????????????????????????????????????????????????????????????????????????????????????????????????????????????????????????????????????????????????????????????????????????????????????????????????????????????????????????????????????????????????????????????????????????????????????????????????????????????????????????????????????
		</sequence>
		<sequence>
			<taxon idref="Tillandsia_aurea"/>
			??????????????????????????????????????????????????????????????????????????????????????????????????????????????????????????????????????????????????????????????????????????????????????????????????????????????????????????????????????????????????????????????????????????????????????????????????????????????????????????????????????????????????????????????????????????????????????????????????????????????????????????????????????????????????????????????????????????????????????????????????????????????????????????????????????????????????????????????????????????????????????????????????????????????????????????????????????????????????????????????????????????????????????????????????????????????????????????????????????????????????????????????????????????????????????????????
		</sequence>
		<sequence>
			<taxon idref="Tillandsia_australis"/>
			??????????????????????????????????????????????????????????????????????????????????????????????????????????????????????????????????????????????????????????????????????????????????????????????????????????????????????????????????????????????????????????????????????????????????????????????????????????????????????????????????????????????????????????????????????????????????????????????????????????????????????????????????????????????????????????????????????????????????????????????????????????????????????????????????????????????????????????????????????????????????????????????????????????????????????????????????????????????????????????????????????????????????????????????????????????????????????????????????????????????????????????????????????????????????????????????
		</sequence>
		<sequence>
			<taxon idref="Tillandsia_baguagrandensis"/>
			??????????????????????????????????????????????????????????????????????????????????????????????????????????????????????????????????????????????????????????????????????????????????????????????????????????????????????????????????????????????????????????????????????????????????????????????????????????????????????????????????????????????????????????????????????????????????????????????????????????????????????????????????????????????????????????????????????????????????????????????????????????????????????????????????????????????????????????????????????????????????????????????????????????????????????????????????????????????????????????????????????????????????????????????????????????????????????????????????????????????????????????????????????????????????????????????
		</sequence>
		<sequence>
			<taxon idref="Tillandsia_baileyi"/>
			??????????????????????????????????????????????????????????????????????????????????????????????????????????????????????????????????????????????????????????????????????????????????????????????????????????????????????????????????????????????????????????????????????????????????????????????????????????????????????????????????????????????????????????????????????????????????????????????????????????????????????????????????????????????????????????????????????????????????????????????????????????????????????????????????????????????????????????????????????????????????????????????????????????????????????????????????????????????????????????????????????????????????????????????????????????????????????????????????????????????????????????????????????????????????????????????
		</sequence>
		<sequence>
			<taxon idref="Tillandsia_balbisiana"/>
			??????????????????????????????????????????????????????????????????????????????????????????????????????????????????????????????????????????????????????????????????????????????????????????????????????????????????????????????????????????????????????????????????????????????????????????????????????????????????????????????????????????????????????????????????????????????????????????????????????????????????????????????????????????????????????????????????????????????????????????????????????????????????????????????????????????????????????????????????????????????????????????????????????????????????????????????????????????????????????????????????????????????????????????????????????????????????????????????????????????????????????????????????????????????????????????????
		</sequence>
		<sequence>
			<taxon idref="Tillandsia_baliophylla"/>
			ATAATTATAATAAAGTGAAATATGTCGAAATCCTTTTTGGAATAATACCAAATCGAAAATAAATGTCCGATAGCAAGTTGATCAGTTAATTCAATAAGAGATAAATGGGAGATAGCACTCGATTTAGTTGGTACCACCCAACCGAATCTGATTCAATCGTTTACTCATTCAATGAGTAAATTTTCAAGTTCAGCCAATCTTTTTTTTTT---------AATTGCAAGTAAATGAAATCGTGAATAAATGTGTTTCATTTCTCTATCATTATAGAAAAAAAGATCCATATTATATTACTTATGGAATTCGAACCCGAACTCGATTTATGATTCATTATTTCGATCTTATTGGCCTTTGTTCTTTATTTTTTATTTTTCATATAGATTTCCGTCTTTATATTATACCCTTTCGTAGATGAATTATGCTTATTTTCACATCTAGGATTTACATATACAACATATATTACTGTCAAGAGGGAATTTTTCTCAGTATTTAGATATTTAGATTCAAA---------GGATCAATTCAATTATAAACCCGCAAAACAAAGATTAGGATTGGGTTGGGTTGCGCTATATATATCAAAGAGTATACAATAATGATGTATTTGGTGAATCAAATACATGGTCTAATAACAAACCATTTTAACATAACATTTTAATGAGTTGATAATATTAATTGAATATTGAATATTTTTTGAAAGATTTTTGTTAAAGGTTTCATTCATGCCTAATCCATATCGAGTAGACCTTGTTGTTGTGAG
		</sequence>
		<sequence>
			<taxon idref="Tillandsia_balsasensis"/>
			??????????????????????????????????????????????????????????????????????????????????????????????????????????????????????????????????????????????????????????????????????????????????????????????????????????????????????????????????????????????????????????????????????????????????????????????????????????????????????????????????????????????????????????????????????????????????????????????????????????????????????????????????????????????????????????????????????????????????????????????????????????????????????????????????????????????????????????????????????????????????????????????????????????????????????????????????????????????????????????????????????????????????????????????????????????????????????????????????????????????????????????????????????????????????????????????
		</sequence>
		<sequence>
			<taxon idref="Tillandsia_barclayana"/>
			ATAATTATAATAAAGTGAAATATGTCGAAATCCTTTTTGGAATAATACCAAATCGAAAATAAATGTCCGATAGCAAGTTGATCAGTTAATTCAATAAGAGATAAATGGGAGATAGCACTCGATTTAGTTGGTACCACCCAACCGAATCCGATTCAATCGTTTACTCATTCAATGAGTCAATTTTCAAGTTCAGCCAATC-TTTTTTTTTC-AAAAAAAAATTGCAAGTAAATGAAATCGTGAATAAATGTGTTTCATTTCTCTATCATTATAGAAAAAAAGATCCATATTATATTACTTATGGAATTCGAACCCGAACTCGATTTATGATTCATTATTTCGATCTTATTGGCCTTTGTTCTTTATTTTTTATTTTTCATATAGATTTCCGTCTTTATATTATACCCTTTCGTAGATGAATTATGCTTATTTTCACATCTAGGATTTACATATACAACATATATTACTGTCAAGAGGGAATTTTTCTCAGTATTTAGATATTTAGATTCAAAATAAGAAAGGGATCAATTCAATTATAAACCCGCAAAACAAAGATTAGGGTTGGGTTGGGTTGCGCTATATATATCAAAGAGTATACAATAATGATGTATTTGGTGAATCAAATACATGGTCTAATAACAAACCATTTTAACATAACATTTTAATGAGTTGATAATATTAATTGAATATTGAATATTTTTTGAAAGATTTTTGTTAAAGGTTTCATTCATGCCTAATCCATATCGAGTAGACCTTGTTGTTGTGAG
		</sequence>
		<sequence>
			<taxon idref="Tillandsia_barfussii"/>
			??????????????????????????????????????????????????????????????????????????????????????????????????????????????????????????????????????????????????????????????????????????????????????????????????????????????????????????????????????????????????????????????????????????????????????????????????????????????????????????????????????????????????????????????????????????????????????????????????????????????????????????????????????????????????????????????????????????????????????????????????????????????????????????????????????????????????????????????????????????????????????????????????????????????????????????????????????????????????????????????????????????????????????????????????????????????????????????????????????????????????????????????????????????????????????????????
		</sequence>
		<sequence>
			<taxon idref="Tillandsia_barthlottii"/>
			ATAATTATAATAAAGTGAAATATGTCGAAATCCTTTTTGGAATAATACCAAATCGAAAATAAATGTCCGATAGCAAGTTGATCAGTTAATTCAATAAGAGATAAATGGGAGATAGCACTCGATTTAGTTGGTACCACCCAACCGAATCCGATTCAATCGTTTACTCATTCAATGAGTAAATTTTCAAGTTCAGCCAATCTTTTTTTTATT------TAAATTGCAAGTAAATGAAATCGTGAATAAATGTTTTTCATTTCTCTATCATTATAGAAAAAAAGATCCATATTATATTACTTATGGAATTCGAACCCGAACTCGATTTATGATTCATTATTTCGATCTTATTGGCCTTTGTTCTTTATTTTTTATTTTTCATATAGATTTCCGTCTTTATATTATACCCTTTCGTAGATGAATTATGCTTATTTTCACATCTAGGATTTACATATACAACATATATTACTGTCAAGAGGGAATTTTTCTCAGTATTTAGATATTTAGATTCAAAATAAGAAAGGGATCAATTCAATTATAAACCCGCAAAACAAAGATTAGGGTTGGGTTGGGTTGCGCTATATATATCAAAGAGTATACAATAATGATGTATTTGGTGAATCAAATACATGGTCTAATAACAAACCATTTTAACATAACATTTTAATGAGTTGATAATATTAATTGAATATTGAATATTTTTTGAAAGATTTTTGTTAAAGGTTTCATTCATGCCTAATCCATATCGAGTAGACCTTGTTGTTGTGAG
		</sequence>
		<sequence>
			<taxon idref="Tillandsia_bartramii"/>
			??????????????????????????????????????????????????????????????????????????????????????????????????????????????????????????????????????????????????????????????????????????????????????????????????????????????????????????????????????????????????????????????????????????????????????????????????????????????????????????????????????????????????????????????????????????????????????????????????????????????????????????????????????????????????????????????????????????????????????????????????????????????????????????????????????????????????????????????????????????????????????????????????????????????????????????????????????????????????????????????????????????????????????????????????????????????????????????????????????????????????????????????????????????????????????????????
		</sequence>
		<sequence>
			<taxon idref="Tillandsia_bella"/>
			??????????????????????????????????????????????????????????????????????????????????????????????????????????????????????????????????????????????????????????????????????????????????????????????????????????????????????????????????????????????????????????????????????????????????????????????????????????????????????????????????????????????????????????????????????????????????????????????????????????????????????????????????????????????????????????????????????????????????????????????????????????????????????????????????????????????????????????????????????????????????????????????????????????????????????????????????????????????????????????????????????????????????????????????????????????????????????????????????????????????????????????????????????????????????????????????
		</sequence>
		<sequence>
			<taxon idref="Tillandsia_belloensis"/>
			??????????????????????????????????????????????????????????????????????????????????????????????????????????????????????????????????????????????????????????????????????????????????????????????????????????????????????????????????????????????????????????????????????????????????????????????????????????????????????????????????????????????????????????????????????????????????????????????????????????????????????????????????????????????????????????????????????????????????????????????????????????????????????????????????????????????????????????????????????????????????????????????????????????????????????????????????????????????????????????????????????????????????????????????????????????????????????????????????????????????????????????????????????????????????????????????
		</sequence>
		<sequence>
			<taxon idref="Tillandsia_bergeri"/>
			ATAATTATAATAAAGTGAAATATGTCGAAATCCTTTTTGGAATAATACCAAATCGAAAATAAATGTCCGATAGCAAGTTGATCAGTTAATTCAATAAGAGATAAATGGGAGATAGCACTCGATTTAGTTGGTACCACCCAACCGAATCCGATTCAATCGTTTACTCATTGAATGAGTAAATTTTCAAGTTCAGCCAATCTTTTTTTTTTT------TT-ATTGCAAGTAAATGAAATCGTGAATAAATGTGTTTCATTTCTCTATCATTATAGAAAAAAAGATTCATATTATATTACTTATGGAATTCGAACCCGAACTCGATTTATGATTCATTATTTCGATCTTATTGGCCTTTGTTCTTTATTTTTTATTTTTCATATAGATTTCCGTCTTTATATTATACCCTTTCGTAGATGAATTATGCTTACTTTCACATCTAGGATTTACATATACAACATATATTACTGTCAAGAGGGAATTTTTCTCAGTATTTAGATATTTAGATTCAAAATAAGAAAGGGATCAATTCAATTATAAACCCGCAAAACAAAGATTAGGATTGGGTTGGGTTGCGCTATATATATCAAAGAGTATACAATAATGATGTATTTGGTGAATCAAATACATGGTCTAATAACAAACCATTTTAACATAACATTTTAATGAGTTGATAATATTAATTGACTTTTGAATATTTTTTGAAAGATTTTTGTTAAAGGTTTCATTCATGCCTAATCCATATCGAGTAGACCTTGTTGTTGTGAG
		</sequence>
		<sequence>
			<taxon idref="Tillandsia_bermejoensis"/>
			ATAATTATAATAAAGTGAAATATGTCGAAATCCTTTTTGGAATAATACCAAATCGAAAATAAATGTCCGATAGCAAGTTGATCAGTTAATTCAATAAGAGATAAATGGGAGATAGCACTCGATTTAGTTGGTACCACCCAACCGAATCCGATTCAATCGTTTACTCATTCAATGAGTAAATTTTCAAGTTCAGCCAATCTTTATTTT--------------------------------------------------------------------------------------------------------------------------------------------------------------------TTTTTCATATATATTTCCGTCTTTATATTATACCCTTTCATAGATGAATTATGCTTATTTTCACATCTAGGATTTACATATACAACATATATTACTGTCAAGAGGGAATTTTTCTCAGTATTTAGATATTTAGATTCAAAATAAGAAAGGGATCAATTCAATTATAAACCCGCAAAACAAGGATTAGGATTGGGTTGGGTTGCGCTATATATATCAAAGAGTATACAATAATGATGTATTTGGTGAATCAAATACATGGTCTAATAACAAACCATTTTAACATAACATTTTAATGAGTTGATAATATTAATTGACTATTGAATATTTTTTGAAAGATTTTTGTTAAAGGTTTCATTCATGCCTAATCCATATCGAGTAGACCTTGTTGTTGTGAG
		</sequence>
		<sequence>
			<taxon idref="Tillandsia_biflora"/>
			ATAATTATAATAAAGTGAAATATGTCGAAATCCTTTTTGGAATAATACCAAATCGAAAATAAATGTCCGATAGCAAGTTGATCAGTTAATTCAATAAGAGATAAATGGGAGATAGCACTCGATTTAGTTGGTACCACCCAACCGAATCCGATTCAATCGTTTACTCATTCAATGAGTAAATTTTCAAGTTCAGCCAATCTTTTTT----------------------------------------------------------------------------------------------------------------------------------------------------------------------TTTTTCATATAGATTTCCGTCTTTATATTATACCCTTTCGTAGATGAATTATGCTTATTTTCACATCTAGGATTTACATATACAACATATATTACTGTCAAGAGGGAATTTTTCTCAGTATTTAGATATTTAGATTCAAAATAAGAAAGGGATCAATTCAATTATAAACCCGCAAAACAAAGATTAGGATTGGGTTGGGTTGCGCTATATATATCAAAGAGTATACAATAATGATGTATTTGGTGAATCAAATACATGGTCTAATAACAAACCATTTTAACATAACATTTTAATGAGTTGATAATATTA-------ATTGAATATTTTTTGAAAGATTTTTGTTAAAGGTTTCATTCATGCCTAATCCATATCGAGTAGACCTTGTTGTTGTGAG
		</sequence>
		<sequence>
			<taxon idref="Tillandsia_bonita"/>
			??????????????????????????????????????????????????????????????????????????????????????????????????????????????????????????????????????????????????????????????????????????????????????????????????????????????????????????????????????????????????????????????????????????????????????????????????????????????????????????????????????????????????????????????????????????????????????????????????????????????????????????????????????????????????????????????????????????????????????????????????????????????????????????????????????????????????????????????????????????????????????????????????????????????????????????????????????????????????????????????????????????????????????????????????????????????????????????????????????????????????????????????????????????????????????????????
		</sequence>
		<sequence>
			<taxon idref="Tillandsia_botterii"/>
			??????????????????????????????????????????????????????????????????????????????????????????????????????????????????????????????????????????????????????????????????????????????????????????????????????????????????????????????????????????????????????????????????????????????????????????????????????????????????????????????????????????????????????????????????????????????????????????????????????????????????????????????????????????????????????????????????????????????????????????????????????????????????????????????????????????????????????????????????????????????????????????????????????????????????????????????????????????????????????????????????????????????????????????????????????????????????????????????????????????????????????????????????????????????????????????????
		</sequence>
		<sequence>
			<taxon idref="Tillandsia_bourgaei"/>
			??????????????????????????????????????????????????????????????????????????????????????????????????????????????????????????????????????????????????????????????????????????????????????????????????????????????????????????????????????????????????????????????????????????????????????????????????????????????????????????????????????????????????????????????????????????????????????????????????????????????????????????????????????????????????????????????????????????????????????????????????????????????????????????????????????????????????????????????????????????????????????????????????????????????????????????????????????????????????????????????????????????????????????????????????????????????????????????????????????????????????????????????????????????????????????????????
		</sequence>
		<sequence>
			<taxon idref="Tillandsia_brachycaulos"/>
			??????????????????????????????????????????????????????????????????????????????????????????????????????????????????????????????????????????????????????????????????????????????????????????????????????????????????????????????????????????????????????????????????????????????????????????????????????????????????????????????????????????????????????????????????????????????????????????????????????????????????????????????????????????????????????????????????????????????????????????????????????????????????????????????????????????????????????????????????????????????????????????????????????????????????????????????????????????????????????????????????????????????????????????????????????????????????????????????????????????????????????????????????????????????????????????????
		</sequence>
		<sequence>
			<taxon idref="Tillandsia_brachyphylla"/>
			ATAATTATAATAAAGTGAAATATGTCGAAATCCTTTTTGGAATAATACCAAATCGAAAATAAATGTCCGATAGCAAGTTGATCAGTTAATTCAATAAGAGATAAATGGGAGATAGCACTCGATTTAGTTGGTACCACCCAACCGAATCCGATTCAATCGTTTACTCATTGAATGAGTAAATTTTCAAGTTCAGTCAATCTTTTTTTTTTT--------AATTGCAAGTAAATGAAATCGTGAATAAATGTGTTTCATTTCTCTATCATTATAGAAAAAAAGATCCATATTATATTACTTATGGAATTCGAACCCGAACTCGATTTATGATTCATTATTTCGATCTTATTGGCCTTTGTTCTTTATTTTTTATTTTTCATATAGATTTCCGTCTTTATATTATACCCTTTCGTAGATGAATTATGCTTATTTTCACATCTAGGATTTACATATACAACATATATTACTGTCAAGAGGGAATTTTTCTCAGTATTTAGATATTTAGATTCAAAATAAGAAAGGGATCAATTCAATTATAAACCCGCAAAACAAAGATTAGGATTGGGTTGGGTTGCGCTATATATATCAAAGAGTATACAATAATGATGTATTTGGTGAATCAAATACATGGTCTAATAACAAACCATTTTAACATAACATTTTAATGAGTTGATAATATTAATTGAATATTGAATATTTTTTGAAAGATTTTTGTTAAAGGTTTCATTCATGCCTAATCCATATCGAGTAGACCTTGTTGTTGTGAG
		</sequence>
		<sequence>
			<taxon idref="Tillandsia_brevilingua"/>
			ATAATTATAATAAAGTGAAATATGTCGAAATCCTTTTTGGAATAATACCAAATCAAAAATAAATGTCCGATAGCAAGTTGATCAGTTAATTCAATAAGAGATAAATGGGAGATAGCACTCGATTTAGTTGGTACCACCCAACCGAATCCGATTCAATCGTTTACTCATTCAATGAGTAAATTTTCAAGTTCAGCCAATCTTTTTTTTTTT--------AATTGCAAGTAAATGAAATCGTGAATAAATGTGTTTCATTTCTCTATCATTATAGAAAAAAAGATCCATATTATATTACTTATGGAATTAGAACCCGAACTCGATTTATGATTCATTATTTAGATCTTATTGGCCTTTGTTCTTTATTTTTTATTTTTCATATAGATTTTCGTCTTTATATTATACCCTTTCGTAGATGAATTATGCTTATTTTCACATCTAGGATTTACATATACAACATATATTACTGTCAAGAGGGAATTTTTCTCAGTATTTAGATATTTAGATTCAAAATAAGAAAGGGATCAATTCAATTATAAACCCGCAAAACAAAGATTAGGATTGGGTTGGGTTGCGCTATATATATCAAAGAGTATACAATAATGATGTATTTGGTGAATCAAATACATGGTCTAATAACAAACCATTTTAACATAACATTTTAATGAGTTGATAATATTAATTGAATATTGAATATTTTTTGAAAGATTTTTGTTAAAGGTTTCATTCATGCCTAATCCATATCGAGTAGACCTTGTTGTTGTGAG
		</sequence>
		<sequence>
			<taxon idref="Tillandsia_bulbosa"/>
			??????????????????????????????????????????????????????????????????????????????????????????????????????????????????????????????????????????????????????????????????????????????????????????????????????????????????????????????????????????????????????????????????????????????????????????????????????????????????????????????????????????????????????????????????????????????????????????????????????????????????????????????????????????????????????????????????????????????????????????????????????????????????????????????????????????????????????????????????????????????????????????????????????????????????????????????????????????????????????????????????????????????????????????????????????????????????????????????????????????????????????????????????????????????????????????????
		</sequence>
		<sequence>
			<taxon idref="Tillandsia_burle-marxii"/>
			??????????????????????????????????????????????????????????????????????????????????????????????????????????????????????????????????????????????????????????????????????????????????????????????????????????????????????????????????????????????????????????????????????????????????????????????????????????????????????????????????????????????????????????????????????????????????????????????????????????????????????????????????????????????????????????????????????????????????????????????????????????????????????????????????????????????????????????????????????????????????????????????????????????????????????????????????????????????????????????????????????????????????????????????????????????????????????????????????????????????????????????????????????????????????????????????
		</sequence>
		<sequence>
			<taxon idref="Tillandsia_butzii"/>
			??????????????????????????????????????????????????????????????????????????????????????????????????????????????????????????????????????????????????????????????????????????????????????????????????????????????????????????????????????????????????????????????????????????????????????????????????????????????????????????????????????????????????????????????????????????????????????????????????????????????????????????????????????????????????????????????????????????????????????????????????????????????????????????????????????????????????????????????????????????????????????????????????????????????????????????????????????????????????????????????????????????????????????????????????????????????????????????????????????????????????????????????????????????????????????????????
		</sequence>
		<sequence>
			<taxon idref="Tillandsia_cacticola"/>
			ATAATTATAATAAAGTGAAATATGTCGAAATCCTTTTTGGAATAATACCAAATCGAAAATAAATGTCCGATAGCAAGTTGATCAGTTAATTCAATAAGAGATAAATGGGAGATAGCACTCGATTTAGTTGGTACCACCCAACCGAATCCGATTCAATCGTTTACTCATTCAATGAGTAAATTTGCAAGTTCAGCCAATCTTTTTTTTCAA-AAAAAAAAATTGCAAGTAAATGAAATCGTGAATAAATGTGTTTCATTTCTCTATCATTATAGAAAAAAAGATCCATATTATATTACTTATGGAATTCGAACCCGAACTCGATTTATGATTCATTATTTCGATCTTATTGGCCTTTGTTCTTTATTTTTTATTTTTCATATAGATTTCCGTCTTTATATTATACCCTTTCGTAGATGAATTATGCTTATTTTCACATCTAGGATTTACATATACAACATATATTACTGTCAAGAGGGAATTTTTCTCAGTATTTAGATATTTAGATTCAAAATAAGAAAGGG-----TTCAATTATAAACCCGCAAAACAAAGATTAGGATTGGGTTGGGTTGCGCTATATATATCAAAGAGTATACAATAATGATGTATTTGGTGAATCAAATACATGGTCTAATAACAAACCATTTTAACATAACATTTTAATGAGTTGATAATATTAATTGAATATTGAATATTTTTTGAAAGATTTTTGTTAAAGGTTTCATTCATGCCTAATCCATATCGAGTAGACCTTGTTGTTGTGAG
		</sequence>
		<sequence>
			<taxon idref="Tillandsia_calcicola"/>
			??????????????????????????????????????????????????????????????????????????????????????????????????????????????????????????????????????????????????????????????????????????????????????????????????????????????????????????????????????????????????????????????????????????????????????????????????????????????????????????????????????????????????????????????????????????????????????????????????????????????????????????????????????????????????????????????????????????????????????????????????????????????????????????????????????????????????????????????????????????????????????????????????????????????????????????????????????????????????????????????????????????????????????????????????????????????????????????????????????????????????????????????????????????????????????????????
		</sequence>
		<sequence>
			<taxon idref="Tillandsia_califanii"/>
			ATAATTATAATAAAGTGAAATATGTCGAAATCCTTTTTGGAATAATACCAAATCGAAAATAAATGTCCGATAGCAAGTTGATCAGTTAATTCAATAAGAGATAAATGGGAGATAGCACTCGATTTAGTTGGTACCGCCCAACCGAATCCGATTCAATCGTTTACTCATTCAATGAGTAAATTTTCAAGTTCAGCCAATC--TTTTTTTTCAAAAAAAAAATTGCAAGTAAATGAAATCGTGAATAAATGTGTTTCATTTCTCTATCATTATAGAAAAAAAGATCCATATTATATTACTTATGGAATTCGAACCCGAACTCGATTTATGATTCATTATTTCGATCTTATTGGCCTTTGTTCTTTATTTTTTATTTTTCATATAGATTTCCGTCTTTATATTATACCCTTTCGTAGATGAATTATGCTTATTTTCACATCTAGGATTTACATATACAACATATATTACTGTCAAGAGGGAATTTTTCTCAGTATTTAGATATTTAGATTCAAAATAAGAAAGGGATCAATTCAATTATAAACCCGCAAAACAAAGATTAGGATTGGGTTGGGTTGCGCTATATATATCAAAGAGTATACAATAATGATGTATTTGGTGAATCAAATACATGGTCTAATAACAAACCATTTTAACATAACATTTTAATGAGTTGATAATATTAATTGAATATTGAATATTTTTTGAAAGATTTTTGTTAAAGGTTTCATTCATGCCTAATCCATATCGAGTAGACCTTGTTGTTGTGAG
		</sequence>
		<sequence>
			<taxon idref="Tillandsia_caliginosa"/>
			??????????????????????????????????????????????????????????????????????????????????????????????????????????????????????????????????????????????????????????????????????????????????????????????????????????????????????????????????????????????????????????????????????????????????????????????????????????????????????????????????????????????????????????????????????????????????????????????????????????????????????????????????????????????????????????????????????????????????????????????????????????????????????????????????????????????????????????????????????????????????????????????????????????????????????????????????????????????????????????????????????????????????????????????????????????????????????????????????????????????????????????????????????????????????????????????
		</sequence>
		<sequence>
			<taxon idref="Tillandsia_calothyrsus"/>
			??????????????????????????????????????????????????????????????????????????????????????????????????????????????????????????????????????????????????????????????????????????????????????????????????????????????????????????????????????????????????????????????????????????????????????????????????????????????????????????????????????????????????????????????????????????????????????????????????????????????????????????????????????????????????????????????????????????????????????????????????????????????????????????????????????????????????????????????????????????????????????????????????????????????????????????????????????????????????????????????????????????????????????????????????????????????????????????????????????????????????????????????????????????????????????????????
		</sequence>
		<sequence>
			<taxon idref="Tillandsia_caloura"/>
			??????????????????????????????????????????????????????????????????????????????????????????????????????????????????????????????????????????????????????????????????????????????????????????????????????????????????????????????????????????????????????????????????????????????????????????????????????????????????????????????????????????????????????????????????????????????????????????????????????????????????????????????????????????????????????????????????????????????????????????????????????????????????????????????????????????????????????????????????????????????????????????????????????????????????????????????????????????????????????????????????????????????????????????????????????????????????????????????????????????????????????????????????????????????????????????????
		</sequence>
		<sequence>
			<taxon idref="Tillandsia_capillaris"/>
			??????????????????????????????????????????????????????????????????????????????????????????????????????????????????????????????????????????????????????????????????????????????????????????????????????????????????????????????????????????????????????????????????????????????????????????????????????????????????????????????????????????????????????????????????????????????????????????????????????????????????????????????????????????????????????????????????????????????????????????????????????????????????????????????????????????????????????????????????????????????????????????????????????????????????????????????????????????????????????????????????????????????????????????????????????????????????????????????????????????????????????????????????????????????????????????????
		</sequence>
		<sequence>
			<taxon idref="Tillandsia_capillaris_f._virescens"/>
			??????????????????????????????????????????????????????????????????????????????????????????????????????????????????????????????????????????????????????????????????????????????????????????????????????????????????????????????????????????????????????????????????????????????????????????????????????????????????????????????????????????????????????????????????????????????????????????????????????????????????????????????????????????????????????????????????????????????????????????????????????????????????????????????????????????????????????????????????????????????????????????????????????????????????????????????????????????????????????????????????????????????????????????????????????????????????????????????????????????????????????????????????????????????????????????????
		</sequence>
		<sequence>
			<taxon idref="Tillandsia_capitata"/>
			??????????????????????????????????????????????????????????????????????????????????????????????????????????????????????????????????????????????????????????????????????????????????????????????????????????????????????????????????????????????????????????????????????????????????????????????????????????????????????????????????????????????????????????????????????????????????????????????????????????????????????????????????????????????????????????????????????????????????????????????????????????????????????????????????????????????????????????????????????????????????????????????????????????????????????????????????????????????????????????????????????????????????????????????????????????????????????????????????????????????????????????????????????????????????????????????
		</sequence>
		<sequence>
			<taxon idref="Tillandsia_caput-medusae"/>
			ATAATTATAATAAAGTGAAATATGTCGAAATCCTTTTTGGAATAATACCAAATCGAAAATAAATGTCCGATAGCAAGTTGATCAGTTAATTCAATAAGAGATAAATGGGAGATAGCACTCGATTTAGTTGGTACCGCCCAACCGAATCCGATTCAATCGTTTACTCATTCAATGAGTAAATTTTCAAGTTCAGCCAATCTTTTTTTC---AAAAAAAAAATTGCAAGTAAATGAAATCGTGAATAAATGTGTTTCATTTCTCTATCATTATAGAAAAAAAGATCCATATTATATTACTTATGGAATTCGAACCCGAACTCGATTTATGATTCATTATTTCGATCTTATCGGCCTTTGTTCTTTATTTTTTATTTTTCATATAGATTTCCGTCTTTATATTATACCCTTTCGTAGATGAATTATGCTTATTTTCACATCTAGGATTTACATATACAACATATATTACTGTCAAGAGGGAATTTTTCTCAGTATTTAGATATTTAGATTCAAAATAAGAAAGGGATCAATTCAATTATAAACCCGCAAAACAAAGATTAGGATTGGGTTGGGTTGCGCTATATATATCAAAGAGTATACAATAATGATGTATTTGGTGAATCAAATACATGGTCTAATAACAAACCATTTTAACATAACATTTTAATGAGTTGATAATATTAATTGAATATTGAATATTTTTTGAAAGATTTTTGTTAAAGGTTTCATTCATGCCTAATCCATATCGAGTAGACCTTGTTGTTGTGAG
		</sequence>
		<sequence>
			<taxon idref="Tillandsia_cardenasii"/>
			??????????????????????????????????????????????????????????????????????????????????????????????????????????????????????????????????????????????????????????????????????????????????????????????????????????????????????????????????????????????????????????????????????????????????????????????????????????????????????????????????????????????????????????????????????????????????????????????????????????????????????????????????????????????????????????????????????????????????????????????????????????????????????????????????????????????????????????????????????????????????????????????????????????????????????????????????????????????????????????????????????????????????????????????????????????????????????????????????????????????????????????????????????????????????????????????
		</sequence>
		<sequence>
			<taxon idref="Tillandsia_carlos-hankii"/>
			ATAATTATAATAAAGTGAAATATGTCGAAATCCTTTTTGGAATAATACCAAATCGAAAATAAATGTCCGATAGCAAGTTGATCAGTTAATTCAATAAGAGATAAATGGGAGATAGCACTCGATTTAGTTGGTACCGCCCAACCGAATCCGATTCAATCGTTTACTCATTCAATGAGTAAATTTTCAAGTTCAGCCAATCTTTTTTTTTTCAAAAAAAAAATTGCAAGTAAATGAAATCGTGAATAAATGTGTTTCATTTCTCTATCATTATAGAAAAAAAGATCCATATTATATTACTTATGGAATTCGAACCCGAACTCGATTTATGATTCATTATTTCGATCTTATTGGCCTTTGTTCTTTATTTTTTATTTTTCATATAGATTTCCGTCTTTATATTATACCCTTTCGTAGATGAATTATGCTTATTTTCACATCTAGGATTTACATATACAACATATATTACTGTCAAGAGGGAATTTTTCTCAGTATTTAGATATTTAGATTCAAAATAAGAAAGGGATCAATTCAATTATAAACCCGCAAAACAAAGATTAGGATTGGGTTGGGTTGCGCTATATATATCAAAGAGTATACAATAATGATGTATTTGGTGAATCAAATACATGGTCTAATAACAAACCATTTTAACATAACATTTTAATGAGTTGATAATATTAATTGAATATTGAATATTTTTTGAAAGATTTTTGTTAAAGGTTTCATTCATGCCTAATCCATATCGAGTAGACCTTGTTGTTGTGAG
		</sequence>
		<sequence>
			<taxon idref="Tillandsia_carminea"/>
			??????????????????????????????????????????????????????????????????????????????????????????????????????????????????????????????????????????????????????????????????????????????????????????????????????????????????????????????????????????????????????????????????????????????????????????????????????????????????????????????????????????????????????????????????????????????????????????????????????????????????????????????????????????????????????????????????????????????????????????????????????????????????????????????????????????????????????????????????????????????????????????????????????????????????????????????????????????????????????????????????????????????????????????????????????????????????????????????????????????????????????????????????????????????????????????????
		</sequence>
		<sequence>
			<taxon idref="Tillandsia_carnosa"/>
			??????????????????????????????????????????????????????????????????????????????????????????????????????????????????????????????????????????????????????????????????????????????????????????????????????????????????????????????????????????????????????????????????????????????????????????????????????????????????????????????????????????????????????????????????????????????????????????????????????????????????????????????????????????????????????????????????????????????????????????????????????????????????????????????????????????????????????????????????????????????????????????????????????????????????????????????????????????????????????????????????????????????????????????????????????????????????????????????????????????????????????????????????????????????????????????????
		</sequence>
		<sequence>
			<taxon idref="Tillandsia_caulescens"/>
			ATAATTATAATAAAGTGAAATATGTCGAAATCCTTTTTGGAATAATACCAAATCGAAAATAAATGTCCGATAGCAAGTTGATCAGTTAATTCAATAAGAGATAAATGGGAGATAGCACTCGATTTAGTTGGTACCACCCAACCGAATCCGATTCAATCGTTTACTCATTCAATGAGTAAATTTTCAAGTTCAGCCAATCTTTATTTT--------------------------------------------------------------------------------------------------------------------------------------------------------------------TTTTTCATATAGATTTCCGTCTTTATATTATACCCTTTCATAGATGAATTATGCTTATTTTCACATCTAGGATTTACATATACAACATATATTACTGTCAAGAGGGAATTTTTCTCAGTATTTAGATATTTAGATTCAAAATAAGAAAGGGATCAATTCAATTATAAACCCGCAAAACAAAGATTAGGATTGGGTTGGGTTGCGCTATATATATCAAAGAGTATACAATAATGATGTATTTGGTGAATCAAATACATGGTCTAATAACAAACCATTTTAACATAACATTTTAATGAGTTGATAATATTAATTGACTATTGAATATTTTTTGAAAGATTTTTGTTAAAGGTTTCATTCATGCCTAATCCATATCGAGTAGACCTTGTTGTTGTGAG
		</sequence>
		<sequence>
			<taxon idref="Tillandsia_cereicola"/>
			??????????????????????????????????????????????????????????????????????????????????????????????????????????????????????????????????????????????????????????????????????????????????????????????????????????????????????????????????????????????????????????????????????????????????????????????????????????????????????????????????????????????????????????????????????????????????????????????????????????????????????????????????????????????????????????????????????????????????????????????????????????????????????????????????????????????????????????????????????????????????????????????????????????????????????????????????????????????????????????????????????????????????????????????????????????????????????????????????????????????????????????????????????????????????????????????
		</sequence>
		<sequence>
			<taxon idref="Tillandsia_chapeuensis"/>
			??????????????????????????????????????????????????????????????????????????????????????????????????????????????????????????????????????????????????????????????????????????????????????????????????????????????????????????????????????????????????????????????????????????????????????????????????????????????????????????????????????????????????????????????????????????????????????????????????????????????????????????????????????????????????????????????????????????????????????????????????????????????????????????????????????????????????????????????????????????????????????????????????????????????????????????????????????????????????????????????????????????????????????????????????????????????????????????????????????????????????????????????????????????????????????????????
		</sequence>
		<sequence>
			<taxon idref="Tillandsia_chiletensis"/>
			??????????????????????????????????????????????????????????????????????????????????????????????????????????????????????????????????????????????????????????????????????????????????????????????????????????????????????????????????????????????????????????????????????????????????????????????????????????????????????????????????????????????????????????????????????????????????????????????????????????????????????????????????????????????????????????????????????????????????????????????????????????????????????????????????????????????????????????????????????????????????????????????????????????????????????????????????????????????????????????????????????????????????????????????????????????????????????????????????????????????????????????????????????????????????????????????
		</sequence>
		<sequence>
			<taxon idref="Tillandsia_chlorophylla"/>
			??????????????????????????????????????????????????????????????????????????????????????????????????????????????????????????????????????????????????????????????????????????????????????????????????????????????????????????????????????????????????????????????????????????????????????????????????????????????????????????????????????????????????????????????????????????????????????????????????????????????????????????????????????????????????????????????????????????????????????????????????????????????????????????????????????????????????????????????????????????????????????????????????????????????????????????????????????????????????????????????????????????????????????????????????????????????????????????????????????????????????????????????????????????????????????????????
		</sequence>
		<sequence>
			<taxon idref="Tillandsia_circinnatoides"/>
			??????????????????????????????????????????????????????????????????????????????????????????????????????????????????????????????????????????????????????????????????????????????????????????????????????????????????????????????????????????????????????????????????????????????????????????????????????????????????????????????????????????????????????????????????????????????????????????????????????????????????????????????????????????????????????????????????????????????????????????????????????????????????????????????????????????????????????????????????????????????????????????????????????????????????????????????????????????????????????????????????????????????????????????????????????????????????????????????????????????????????????????????????????????????????????????????
		</sequence>
		<sequence>
			<taxon idref="Tillandsia_cochabambae"/>
			??????????????????????????????????????????????????????????????????????????????????????????????????????????????????????????????????????????????????????????????????????????????????????????????????????????????????????????????????????????????????????????????????????????????????????????????????????????????????????????????????????????????????????????????????????????????????????????????????????????????????????????????????????????????????????????????????????????????????????????????????????????????????????????????????????????????????????????????????????????????????????????????????????????????????????????????????????????????????????????????????????????????????????????????????????????????????????????????????????????????????????????????????????????????????????????????
		</sequence>
		<sequence>
			<taxon idref="Tillandsia_coinaensis"/>
			ATAATTATAATAAAGTGAAATATGTCGAAATCCTTTTTGGAATAATACCAAATCGAAAATAAATGTCCGATAGCAAGTTGATCAGTTAATTCAATAAGAGATAAATGGGAGATAGCACTCGATTTAGTTGGTACCACCCAACCGAATCCGATTCAATCGTTTACTCATTCAATGAGTAAATTTTAAAGTTCAGCCAATCTTTATTTT--------------------------------------------------------------------------------------------------------------------------------------------------------------------TTTTTCATATAGATTTCCGTCTTTATATTATACCCTTTCGTAGATGAATTATGCTTATTTTCACATCTAGGATTTACATATACAACATATATTACTGTCAAGAGGGAATTTTTCTCAGTATTTAGATATTTAGATTCAAAATAAGAAAGGGATCAATTCAATTATAAACCCGCAAAACAAAGATTAGGATTGGGTTGGGTTGCGCTATATATATCAAAGAGTATACAATAATGATGTATTTGGTGAATCAAATACATGGTCTAATAACAAACCATTTTAACATAACATTTTAATGAGTTGATAATATTAATTGAATATTGAATATTTTTTGAAAGATTTTTGTTAAAGGTTTCATTCATGCCTAATCCATATCGAGTAGACCTTGTTGTTGTGAG
		</sequence>
		<sequence>
			<taxon idref="Tillandsia_comarapaensis"/>
			??????????????????????????????????????????????????????????????????????????????????????????????????????????????????????????????????????????????????????????????????????????????????????????????????????????????????????????????????????????????????????????????????????????????????????????????????????????????????????????????????????????????????????????????????????????????????????????????????????????????????????????????????????????????????????????????????????????????????????????????????????????????????????????????????????????????????????????????????????????????????????????????????????????????????????????????????????????????????????????????????????????????????????????????????????????????????????????????????????????????????????????????????????????????????????????????
		</sequence>
		<sequence>
			<taxon idref="Tillandsia_comitanensis"/>
			??????????????????????????????????????????????????????????????????????????????????????????????????????????????????????????????????????????????????????????????????????????????????????????????????????????????????????????????????????????????????????????????????????????????????????????????????????????????????????????????????????????????????????????????????????????????????????????????????????????????????????????????????????????????????????????????????????????????????????????????????????????????????????????????????????????????????????????????????????????????????????????????????????????????????????????????????????????????????????????????????????????????????????????????????????????????????????????????????????????????????????????????????????????????????????????????
		</sequence>
		<sequence>
			<taxon idref="Tillandsia_complanata"/>
			ATAATTATAATAAAGTGAAATATGTCGAAATCCTTTTTGGAATAATACCAAATC-AAAATAAATGTCCGATAGCAAGTTGATCAGTTAATTCAATAAGAGATAAATGGGAGATAGCACTCGATTTAGTTGGTACCACCCAACCGAATCCGATTCAATCGTTTACTCATTCAATGAGTAAATTTTCAAGTTCAGCCAATCCTTTATTTTT------------------------------------------------------------------------------------------------------------------------------------------------------------------TTTTTCATATAGATTTCCGTCTTTATATTATACCCTTTCGTAGATGAATTATGCTTATTTTCACATCTAGGATTTACATATACAACATATATTACTGTCAAGAGGGAATTTTTCTCAGTATTTAGATATTTAGATTCAAAATAAGAAAGGGATCAATTCAATTATAAACCCGCAAAACAAAGATTAGGATTGGGTTGGGTTGCGCTATATATATCAAAGAGTATACAATAATGATGTATTTGGTGAATCAAATACATGGTCTAATAACAAACCATTTTAACATAACATTTTAATGAGTTGATAATATTAATTGAATATTGAATATTTTTTGAAAGATTTTTGTTAAAGGTTTCATTCATGCCTAATCCATATCGAGTAGACCTTGTTGTTGTGAG
		</sequence>
		<sequence>
			<taxon idref="Tillandsia_comulcoensis"/>
			??????????????????????????????????????????????????????????????????????????????????????????????????????????????????????????????????????????????????????????????????????????????????????????????????????????????????????????????????????????????????????????????????????????????????????????????????????????????????????????????????????????????????????????????????????????????????????????????????????????????????????????????????????????????????????????????????????????????????????????????????????????????????????????????????????????????????????????????????????????????????????????????????????????????????????????????????????????????????????????????????????????????????????????????????????????????????????????????????????????????????????????????????????????????????????????????
		</sequence>
		<sequence>
			<taxon idref="Tillandsia_concolor"/>
			??????????????????????????????????????????????????????????????????????????????????????????????????????????????????????????????????????????????????????????????????????????????????????????????????????????????????????????????????????????????????????????????????????????????????????????????????????????????????????????????????????????????????????????????????????????????????????????????????????????????????????????????????????????????????????????????????????????????????????????????????????????????????????????????????????????????????????????????????????????????????????????????????????????????????????????????????????????????????????????????????????????????????????????????????????????????????????????????????????????????????????????????????????????????????????????????
		</sequence>
		<sequence>
			<taxon idref="Tillandsia_cossonii"/>
			??????????????????????????????????????????????????????????????????????????????????????????????????????????????????????????????????????????????????????????????????????????????????????????????????????????????????????????????????????????????????????????????????????????????????????????????????????????????????????????????????????????????????????????????????????????????????????????????????????????????????????????????????????????????????????????????????????????????????????????????????????????????????????????????????????????????????????????????????????????????????????????????????????????????????????????????????????????????????????????????????????????????????????????????????????????????????????????????????????????????????????????????????????????????????????????????
		</sequence>
		<sequence>
			<taxon idref="Tillandsia_cryptantha"/>
			??????????????????????????????????????????????????????????????????????????????????????????????????????????????????????????????????????????????????????????????????????????????????????????????????????????????????????????????????????????????????????????????????????????????????????????????????????????????????????????????????????????????????????????????????????????????????????????????????????????????????????????????????????????????????????????????????????????????????????????????????????????????????????????????????????????????????????????????????????????????????????????????????????????????????????????????????????????????????????????????????????????????????????????????????????????????????????????????????????????????????????????????????????????????????????????????
		</sequence>
		<sequence>
			<taxon idref="Tillandsia_cucaensis"/>
			??????????????????????????????????????????????????????????????????????????????????????????????????????????????????????????????????????????????????????????????????????????????????????????????????????????????????????????????????????????????????????????????????????????????????????????????????????????????????????????????????????????????????????????????????????????????????????????????????????????????????????????????????????????????????????????????????????????????????????????????????????????????????????????????????????????????????????????????????????????????????????????????????????????????????????????????????????????????????????????????????????????????????????????????????????????????????????????????????????????????????????????????????????????????????????????????
		</sequence>
		<sequence>
			<taxon idref="Tillandsia_dasyliriifolia"/>
			??????????????????????????????????????????????????????????????????????????????????????????????????????????????????????????????????????????????????????????????????????????????????????????????????????????????????????????????????????????????????????????????????????????????????????????????????????????????????????????????????????????????????????????????????????????????????????????????????????????????????????????????????????????????????????????????????????????????????????????????????????????????????????????????????????????????????????????????????????????????????????????????????????????????????????????????????????????????????????????????????????????????????????????????????????????????????????????????????????????????????????????????????????????????????????????????
		</sequence>
		<sequence>
			<taxon idref="Tillandsia_delicata"/>
			??????????????????????????????????????????????????????????????????????????????????????????????????????????????????????????????????????????????????????????????????????????????????????????????????????????????????????????????????????????????????????????????????????????????????????????????????????????????????????????????????????????????????????????????????????????????????????????????????????????????????????????????????????????????????????????????????????????????????????????????????????????????????????????????????????????????????????????????????????????????????????????????????????????????????????????????????????????????????????????????????????????????????????????????????????????????????????????????????????????????????????????????????????????????????????????????
		</sequence>
		<sequence>
			<taxon idref="Tillandsia_demissa"/>
			ATAATTATAATAAAGTGAAATATGTCGAAATCCTTTTTGGAATAATACCAAATCGAAAATAAATGTCCGATAGCAAGTTGATCAGTTAATTCAATAAGAGATAAATGGGAGATAGCACTCGATTTAGTTGGTACCACCCAACCGAATCCGATTCAATCGTTTACTCATTCAATGAGTAAATTTTCAAGTTCAGCCAATCTTTTTTTTTTT--------CATTGCAAGTAAATGAAATCGTGAATAAATGTGTTTCATTTCTCTATCATTATAGAAAAAAAGATCCATATTATATTACTTATGGAATTCGAACCCGAACTCGATTTATGATTCATTATTTCGATCTTATTGGCCTTTGTTCTTTATTTTTTATTTTTCATATAGATTTCCGTCTTTATATTATACCCTTTCGTAGATGAATTATGCTTATTTTCACATCTAGGATTTACATATACAACATATATTACTGTCAAGAGGGAATTTTTCTCAGTATTTAGATATTTAGATTCAAAATAAGAAAGGGATCAATTCAATTATAAACCCGCAAAACAAAGATTAGGATTGGGTTGGGTTGCGCTATATATATCAAAGAGTATACAATAATGATGTATTTGGTGAATCAAATACATGGTCTAATAACAAACCATTTTAACATAACATTTTAATGAGTTGATAATATTAATTGAATATTGAATATTTTTTGAAAGATTTTTGTTAAAGGTTTCATTCATGCCTAATCCATATCGAGTAGACCTTGTTGTTGTGAG
		</sequence>
		<sequence>
			<taxon idref="Tillandsia_denudata"/>
			??????????????????????????????????????????????????????????????????????????????????????????????????????????????????????????????????????????????????????????????????????????????????????????????????????????????????????????????????????????????????????????????????????????????????????????????????????????????????????????????????????????????????????????????????????????????????????????????????????????????????????????????????????????????????????????????????????????????????????????????????????????????????????????????????????????????????????????????????????????????????????????????????????????????????????????????????????????????????????????????????????????????????????????????????????????????????????????????????????????????????????????????????????????????????????????????
		</sequence>
		<sequence>
			<taxon idref="Tillandsia_denudata_var._vivipara"/>
			??????????????????????????????????????????????????????????????????????????????????????????????????????????????????????????????????????????????????????????????????????????????????????????????????????????????????????????????????????????????????????????????????????????????????????????????????????????????????????????????????????????????????????????????????????????????????????????????????????????????????????????????????????????????????????????????????????????????????????????????????????????????????????????????????????????????????????????????????????????????????????????????????????????????????????????????????????????????????????????????????????????????????????????????????????????????????????????????????????????????????????????????????????????????????????????????
		</sequence>
		<sequence>
			<taxon idref="Tillandsia_deppeana"/>
			??????????????????????????????????????????????????????????????????????????????????????????????????????????????????????????????????????????????????????????????????????????????????????????????????????????????????????????????????????????????????????????????????????????????????????????????????????????????????????????????????????????????????????????????????????????????????????????????????????????????????????????????????????????????????????????????????????????????????????????????????????????????????????????????????????????????????????????????????????????????????????????????????????????????????????????????????????????????????????????????????????????????????????????????????????????????????????????????????????????????????????????????????????????????????????????????
		</sequence>
		<sequence>
			<taxon idref="Tillandsia_didisticha"/>
			ATAATTATAATAAAGTGAAATATGTCGAAATCCTTTTTGGAATAATACCAAATCGAAAATAAATGTCCGATAGCAAGTTGATCAGTTAATTCAATAAGAGATAAATGGGAGATAGCACTCGATTTAGTTGGTACCACCCAACCGAATCCGATTCAATCGTTTACTCATTCAATGAGTAAATTTTCAAGTTCAGCCAATCTTTATTTTTT------------------------------------------------------------------------------------------------------------------------------------------------------------------TTTTTCATATAGATTTTCGTCTTTATATTATACCCTTTCATAGATGAATTATGCTTATTTTCACATCTAGGATTTACATATACAACATATATTACTGTCAAGAGGGAATTTTTCTCAGTATTTAGATATTTAGATTCAAAATAAGAAAGGGATCAATTCAATTATAAACCCGCAAAACAAAGATTAGGATTGGGTTGGGTTGCGCTATATATATCAAAGAGTATACAATAATGATGTATTTGGTGAATCAAATACATGGTCTAATAACAAACCATTTTAACATAACATTTTAATGAGTTGATAATATTAATTGACTATTGAATATTTTTTGAAAGATTTTTGTTAAAGGTTTCATTCATGCCTAATCCATATCGAGTAGACCTTGTTGTTGTGAG
		</sequence>
		<sequence>
			<taxon idref="Tillandsia_diguetii"/>
			??????????????????????????????????????????????????????????????????????????????????????????????????????????????????????????????????????????????????????????????????????????????????????????????????????????????????????????????????????????????????????????????????????????????????????????????????????????????????????????????????????????????????????????????????????????????????????????????????????????????????????????????????????????????????????????????????????????????????????????????????????????????????????????????????????????????????????????????????????????????????????????????????????????????????????????????????????????????????????????????????????????????????????????????????????????????????????????????????????????????????????????????????????????????????????????????
		</sequence>
		<sequence>
			<taxon idref="Tillandsia_disticha"/>
			ATAATTATAATAAAGTGAAATATGTCGAAATCCTTTTTGGAATAATACCAAATC-AAAATAAATGTCCGATAGCAAGTTGATCAGTTAATTCAATAAGAGATAAATGGGGGATAGCACTCGATTTAGTTGGTACCACCCAACCGAATCCGATTCAATCGTTTACTCATTCAATGAGTAAATTTTCAAGTTCAGCCAATCTTTTTTTTTTT--------AATGGCAAGTAAATGAAATCGTGAATAAATGTGTTTCATTTCTCTATCATTATAGAAAAAAGGATCCATATTATATTACTTATGGAATTCGAACCCGAACTCAATTTATGATTCATTATTTCGATCTTATTGGCCTTTGTTCTTTATTTTTTATTTTTCATATGGATTTCCGTCTTTATATTATACCCTTTCGTAGATGAATTATGCTTATTTTCACATCTAGGATTTACATATACAACATATATTACTGTCAAGAGGGAATTTTTCTCAGTATTTAGATATTTAGATTCAAAATAAGAAAGGGATCAATTCAATTATAAACCCGCAAAACAAAGATTAGGATTGGGATGGGTTGCGCTATATATATCAAAGAGTATACAATAATGATGTATTTGGTGAATCAAATACATGGTCTAATAACAAACCATTTTAACATAACATTTTAATGAGTTGAGAATATTAATTGAATATTGAATATTTTTTGAAAGATTTTTGTTAAAGGTTTCATTCATGCCTAATCCATATCGAGTAGACCTTGTTGTTGTGAG
		</sequence>
		<sequence>
			<taxon idref="Tillandsia_divaricata"/>
			??????????????????????????????????????????????????????????????????????????????????????????????????????????????????????????????????????????????????????????????????????????????????????????????????????????????????????????????????????????????????????????????????????????????????????????????????????????????????????????????????????????????????????????????????????????????????????????????????????????????????????????????????????????????????????????????????????????????????????????????????????????????????????????????????????????????????????????????????????????????????????????????????????????????????????????????????????????????????????????????????????????????????????????????????????????????????????????????????????????????????????????????????????????????????????????????
		</sequence>
		<sequence>
			<taxon idref="Tillandsia_dugesii"/>
			??????????????????????????????????????????????????????????????????????????????????????????????????????????????????????????????????????????????????????????????????????????????????????????????????????????????????????????????????????????????????????????????????????????????????????????????????????????????????????????????????????????????????????????????????????????????????????????????????????????????????????????????????????????????????????????????????????????????????????????????????????????????????????????????????????????????????????????????????????????????????????????????????????????????????????????????????????????????????????????????????????????????????????????????????????????????????????????????????????????????????????????????????????????????????????????????
		</sequence>
		<sequence>
			<taxon idref="Tillandsia_dura"/>
			??????????????????????????????????????????????????????????????????????????????????????????????????????????????????????????????????????????????????????????????????????????????????????????????????????????????????????????????????????????????????????????????????????????????????????????????????????????????????????????????????????????????????????????????????????????????????????????????????????????????????????????????????????????????????????????????????????????????????????????????????????????????????????????????????????????????????????????????????????????????????????????????????????????????????????????????????????????????????????????????????????????????????????????????????????????????????????????????????????????????????????????????????????????????????????????????
		</sequence>
		<sequence>
			<taxon idref="Tillandsia_duratii"/>
			ATAATTATAATAAAGTGAAATATGTCGAAATCCTTTTTGGAATAATACCAAATCGAAAATAAATGTCCGATAGCAAGTTGATCAGTTAATTCAATAAGAGATAAATGGGAGATAGCACTCGATTTAGTTGGTACCACCCAACCGAATCCGATTCAATCGTTTACTCATTCAATGAGTAAATTTTCAAGTTCAGCCAATCTTTATTTTTTT--------AATTGCAAGTAAATGAAATCGTGAATAAATGTGTTTCATTTCTCTATCATTATAGAAAAAAGGATCCATATTATATTACTTATGGAATTCGAACCCGAACTCGATTTATGATTCATTATTTCGATCTTATTGGCCTTTGTTCTTTATTTTTTATTTTTCATATAGATTTCCGTCTTTATATTATACCCTTTCGTAGATGAATTATGCTTATTTTCACATCTAGGATTTACATATACAACATATATTACTGTCAAGAGGGAATTTTTCTCAGTATTTAGATATTTAGATTCAAAATAAGAAAGGGATCAATTCAATTATAAACCCGCAAAACAAAGATTAGGATTGGGTTGGGTTGCGCTATATATATCAAAGAGTATACAATAATGATGTATTTGGTGAATCAAATACATGGTCTAATAACAAACCATTTTAACATAACATTTTAATGAGTTGATAATATTAATTGACTATTGAATATTTTTTGAAAGATTTTTGTTAAAGGTTTCATTCATGCCTAATCCATATCGAGTAGACCTTGTTGTTGTGAG
		</sequence>
		<sequence>
			<taxon idref="Tillandsia_ecarinata"/>
			??????????????????????????????????????????????????????????????????????????????????????????????????????????????????????????????????????????????????????????????????????????????????????????????????????????????????????????????????????????????????????????????????????????????????????????????????????????????????????????????????????????????????????????????????????????????????????????????????????????????????????????????????????????????????????????????????????????????????????????????????????????????????????????????????????????????????????????????????????????????????????????????????????????????????????????????????????????????????????????????????????????????????????????????????????????????????????????????????????????????????????????????????????????????????????????????
		</sequence>
		<sequence>
			<taxon idref="Tillandsia_edithae"/>
			??????????????????????????????????????????????????????????????????????????????????????????????????????????????????????????????????????????????????????????????????????????????????????????????????????????????????????????????????????????????????????????????????????????????????????????????????????????????????????????????????????????????????????????????????????????????????????????????????????????????????????????????????????????????????????????????????????????????????????????????????????????????????????????????????????????????????????????????????????????????????????????????????????????????????????????????????????????????????????????????????????????????????????????????????????????????????????????????????????????????????????????????????????????????????????????????
		</sequence>
		<sequence>
			<taxon idref="Tillandsia_ehlersiana"/>
			??????????????????????????????????????????????????????????????????????????????????????????????????????????????????????????????????????????????????????????????????????????????????????????????????????????????????????????????????????????????????????????????????????????????????????????????????????????????????????????????????????????????????????????????????????????????????????????????????????????????????????????????????????????????????????????????????????????????????????????????????????????????????????????????????????????????????????????????????????????????????????????????????????????????????????????????????????????????????????????????????????????????????????????????????????????????????????????????????????????????????????????????????????????????????????????????
		</sequence>
		<sequence>
			<taxon idref="Tillandsia_eizii"/>
			??????????????????????????????????????????????????????????????????????????????????????????????????????????????????????????????????????????????????????????????????????????????????????????????????????????????????????????????????????????????????????????????????????????????????????????????????????????????????????????????????????????????????????????????????????????????????????????????????????????????????????????????????????????????????????????????????????????????????????????????????????????????????????????????????????????????????????????????????????????????????????????????????????????????????????????????????????????????????????????????????????????????????????????????????????????????????????????????????????????????????????????????????????????????????????????????
		</sequence>
		<sequence>
			<taxon idref="Tillandsia_elongata"/>
			??????????????????????????????????????????????????????????????????????????????????????????????????????????????????????????????????????????????????????????????????????????????????????????????????????????????????????????????????????????????????????????????????????????????????????????????????????????????????????????????????????????????????????????????????????????????????????????????????????????????????????????????????????????????????????????????????????????????????????????????????????????????????????????????????????????????????????????????????????????????????????????????????????????????????????????????????????????????????????????????????????????????????????????????????????????????????????????????????????????????????????????????????????????????????????????????
		</sequence>
		<sequence>
			<taxon idref="Tillandsia_elusiva"/>
			??????????????????????????????????????????????????????????????????????????????????????????????????????????????????????????????????????????????????????????????????????????????????????????????????????????????????????????????????????????????????????????????????????????????????????????????????????????????????????????????????????????????????????????????????????????????????????????????????????????????????????????????????????????????????????????????????????????????????????????????????????????????????????????????????????????????????????????????????????????????????????????????????????????????????????????????????????????????????????????????????????????????????????????????????????????????????????????????????????????????????????????????????????????????????????????????
		</sequence>
		<sequence>
			<taxon idref="Tillandsia_erubescens"/>
			??????????????????????????????????????????????????????????????????????????????????????????????????????????????????????????????????????????????????????????????????????????????????????????????????????????????????????????????????????????????????????????????????????????????????????????????????????????????????????????????????????????????????????????????????????????????????????????????????????????????????????????????????????????????????????????????????????????????????????????????????????????????????????????????????????????????????????????????????????????????????????????????????????????????????????????????????????????????????????????????????????????????????????????????????????????????????????????????????????????????????????????????????????????????????????????????
		</sequence>
		<sequence>
			<taxon idref="Tillandsia_espinosae"/>
			ATAATTATAATAAAGTGAAATATGTCGAAATCCTTTTTGGAATAATACCAAATCGAAAATAAATGTCCGATAGCAAGTTGATCAGTTAATTCAATAAGAGATAAATGGGAGATAGCACTCGATTTAGTTGGTACCGCCCAACCGAATCCGATTCAATCGTTTACTCATTCAATGAGTAAATTTTCAAGTTCAGCCAATCTTTTTTTC---AAAAAAAAAATTGCAAGTAAATGAAATCGTGAATAAATGTGTTTCATTTCTCTATCATTATAGAAAAAAAGATCCATATTATATTACTTATGGAATTCGAACCCGAACTCGATTTATGATTCATTATTTCGATCTTATTGGCCTTTGTTCTTTATTTTTTATTTTTCATATAGATTTCCGTCTTTATATTATACCCTTTCGTAGATGAATTATGCTTATTTTCACATCTAGGATTTACATATACAACATATATTACTGTCAAGAGGGAATTTTTCTCAGTATTTAGATATTTAGATTCAAAATAAGAAAGGGATCAATTCAATTATAAACCCGCAAAACAAAGATTAGGATTGGGTTGGGTTGCGCTATATATATCAAAGAGTATACAATAATGATGTATTTGGTGAATCAAATACATGGTCTAATAACAAACCATTTTAACATAACATTTTAATGAGTTGATAATATTAATTGAATATTGAATATTTTTTGAAAGATTTTTGTTAAAGGTTTCATTCATGCCTAATCCATATCGAGTAGACCTTGTTGTTGTGAG
		</sequence>
		<sequence>
			<taxon idref="Tillandsia_esseriana"/>
			ATAATTATAATAAAGTGAAATATGTCGAAATCCTTTTTGGAATAATACCAAATCGAAAATAAATGTCCGATAGCAAGTTGATCAGTTAATTCAATAAGAGATAAATGGGAGATAGCACTCGATTTAGTTGGTACCACCCAACCGAATCCGATTCAATCGTTTACTCATTCAATGAGTAAATTTTCAAGTTCAGCCAATCTTTTTTTTT----------AATTGCAAGTAAATGAAATCGTGAATAAATGTGTTTCATTTCTCTATCATTATAGAAAAAAAGATCCATATTATATTACTTATGGAATTCGACCCCGAACTCGATTTATGATTCATTATTTCGATCTTATTGGCTTTTGTTCTTTATTTTTTATTTTTCATATAGATTTCCGTCTTTATATTATACCCTTTCGTAGATGAATTATGCTTATTTTCACATCTAGGATTTACATATACAACATATATTACTGTCAAGAGGGAATTTTTCTCAGTATTTAGATATTTAGATTCAAAATAAGAAAGGG-----TTCAATTATAAACCCGCAAAACAAAGATTAGGATTGGGTTGGGTTGCGCTATATATATCAAAGAGTATACAATAATGATGTATTTGGTGAATCAAATACATGGTCTAATAACAAACCATTTTAACATAACATTTTAATGAGTTGATAATATTAATTGACTATTGAATATTTTTTGAAAGATTTTTGTTAAAGGTTTCATTCATGCCTAATCCATATCGAGTAGACCTTGTTGTTGTGAG
		</sequence>
		<sequence>
			<taxon idref="Tillandsia_exserta"/>
			ATAATTATAATAAAGTGAAATATGTCGAAATCCTTTTTGGAATAATACCAAATCGAAAATAAATGTCCGATAGCAAGTTGATCAGTTAATTCAATAAGAGATAAATGGGAGATAGCACTCGATTTAGTTGGTACCGCCCAACCGAATCCGATTCAATCGTTTACTCATTCAATGAGTAAATTTTCAAGTTCAGCCAATCTTTTTTTC----AAAAAAAAATTGCAAGTAAATGAAATCGTGAATAAATGTGTTTCATTTCTCTATCATTATAGAAAAAAAGATCCATATTATATTACTTATGGAATTCGAACCCGAACTCGATTTATGATTCATTATTTCGATCTTATTGGCCTTTGTTCTTTATTTTTTATTTTTCATATAGATTTCCGTCTTTATATTATACCCTTTCGTAGATGAATTATGCTTATTTTCACATCTAGGATTTACATATACAACATATATTACTGTCAAGAGGGAATTTTTCTCAGTATTTAGATATTTAGATTCAAAATAAGAAAGGGATCAATTCAATTATAAACCCGCAAAACAAAGATTAGGATTGGGTTGGGTTGCGCTATATATATCAAAGAGTATACAATAATGATGTATTTGGTGAATCAAATACATGGTCTAATAACAAACCATTTTAACATAACATTTTAATGAGTTGATAATATTAATTGAATATTGAATATTTTTTGAAAGATTTTTGTTAAAGGTTTCATTCATGCCTAATCCATATCGAGTAGACCTTGTTGTTGTGAG
		</sequence>
		<sequence>
			<taxon idref="Tillandsia_extensa"/>
			??????????????????????????????????????????????????????????????????????????????????????????????????????????????????????????????????????????????????????????????????????????????????????????????????????????????????????????????????????????????????????????????????????????????????????????????????????????????????????????????????????????????????????????????????????????????????????????????????????????????????????????????????????????????????????????????????????????????????????????????????????????????????????????????????????????????????????????????????????????????????????????????????????????????????????????????????????????????????????????????????????????????????????????????????????????????????????????????????????????????????????????????????????????????????????????????
		</sequence>
		<sequence>
			<taxon idref="Tillandsia_fasciculata"/>
			ATAATTATAATAAAGTGAAATATGTCGAAATCCTTTTTGGAATAATACCAAATCGAAAATAAATGTCCGATAGCAAGTTGATCAGTTAATTCAATAAGAGATAAATGGGAGATAGCACTCGATTTAGTTGGTACCGCCCAACCGAATCCGATTCAATCGTTTACTCATTCAATGAGTAAATTTTCAAGTTCAGCCAATCTTTTTTTC---AAAAAAAAAATTGCAAGTAAATGAAATCGTGAATAAATGTGTTTCATTTCTCTATCATTATAGAAAAAAAGATCCATATTATATTACTTATGGAATTCGAACCCGAACTCGATTTATGATTCATTATTTCGATCTTATTGGCCTTTGTTCTTTATTTTTTATTTTTCATATAGATTTCCGTCTTTATATTATACCCTTTCGTAGATGAATTATGCTTATTTTCACATCTAGGATTTACATATACAACATATATTACTGTCAAGAGGGAATTTTTCTCAGTATTTAGATATTTAGATTCAAAATAAGAAAGGGATCAATTCAATTATAAACCCGCAAAACAAAGATTAGGATTGGGTTGGGTTGCGCTATATATATCAAAGAGTATACAATAATGATGTATTTGGTGAATCAAATACATGGTCTAATAACAAACCATTTTAACATAACATTTTAATGAGTTGATAATATTAATTGAATATTGAATATTTTTTGAAAGATTTTTGTTAAAGGTTTCATTCATGCCTAATCCATATCGAGTAGACCTTGTTGTTGTGAG
		</sequence>
		<sequence>
			<taxon idref="Tillandsia_fasciculata_var._densispica"/>
			??????????????????????????????????????????????????????????????????????????????????????????????????????????????????????????????????????????????????????????????????????????????????????????????????????????????????????????????????????????????????????????????????????????????????????????????????????????????????????????????????????????????????????????????????????????????????????????????????????????????????????????????????????????????????????????????????????????????????????????????????????????????????????????????????????????????????????????????????????????????????????????????????????????????????????????????????????????????????????????????????????????????????????????????????????????????????????????????????????????????????????????????????????????????????????????????
		</sequence>
		<sequence>
			<taxon idref="Tillandsia_fendleri"/>
			ATAATTATAATAAAGTGAAATATGTCGAAATCCTTTTTGGAATAATACCAAATTGAAAATAAATGTCCGATAGCAAGTTGATCAGTTAATTCAATAAGAGATAAATGGGAGATAGCACTCGATTTAGTTGGTACCACCCAACCGAATCCGATTCAATCGTTTACTCATTCAATGAGTAAATTTTCAAGTTCAGCCAATCTTTTTTTTT----------AATTGCAAGTAAATGAAATCGTGAATAAATGTGTTTCATTTCTCTATCATTATAGAAAAAAAGATCCATATTATATTACTTATGGAATTCGAACCCGAACTCGATTTATGATTCATTATTTCGATCTTATTGGACTTTGTTCTTTATTTTTTATTTTTCATATAGATTTCCGTCTTTATATTATACCCTTTCGTAGATGAATTATGCTTATTTTCACATCTAGGATTTACATATACAACATATATTACTGTCAAGAGGGAATTTTTCTCAGTATTTAGATATTTAGATTCAAAATAAGAAAGGGATCAATTCAATTATAAACCCGCAAAACAAAGATTAGGATTGGGTTGGGTTGCGCTATATATATCAAAGAGTATACAATAATGATGTATTTGGTGAATCAAATACATGGTCTAATAACAAACCATTTTAACATAACATTTTAATGAGTTGATAATATTAATTGAATATTGAATATTTTTTGAAAGATTTTTGTTAAAGGTTTCATTCATGCCTAATCCATATCGAGTAGACCTTGTTGTTGTGAG
		</sequence>
		<sequence>
			<taxon idref="Tillandsia_ferreyrae"/>
			??????????????????????????????????????????????????????????????????????????????????????????????????????????????????????????????????????????????????????????????????????????????????????????????????????????????????????????????????????????????????????????????????????????????????????????????????????????????????????????????????????????????????????????????????????????????????????????????????????????????????????????????????????????????????????????????????????????????????????????????????????????????????????????????????????????????????????????????????????????????????????????????????????????????????????????????????????????????????????????????????????????????????????????????????????????????????????????????????????????????????????????????????????????????????????????????
		</sequence>
		<sequence>
			<taxon idref="Tillandsia_ferrisiana"/>
			??????????????????????????????????????????????????????????????????????????????????????????????????????????????????????????????????????????????????????????????????????????????????????????????????????????????????????????????????????????????????????????????????????????????????????????????????????????????????????????????????????????????????????????????????????????????????????????????????????????????????????????????????????????????????????????????????????????????????????????????????????????????????????????????????????????????????????????????????????????????????????????????????????????????????????????????????????????????????????????????????????????????????????????????????????????????????????????????????????????????????????????????????????????????????????????????
		</sequence>
		<sequence>
			<taxon idref="Tillandsia_festucoides"/>
			??????????????????????????????????????????????????????????????????????????????????????????????????????????????????????????????????????????????????????????????????????????????????????????????????????????????????????????????????????????????????????????????????????????????????????????????????????????????????????????????????????????????????????????????????????????????????????????????????????????????????????????????????????????????????????????????????????????????????????????????????????????????????????????????????????????????????????????????????????????????????????????????????????????????????????????????????????????????????????????????????????????????????????????????????????????????????????????????????????????????????????????????????????????????????????????????
		</sequence>
		<sequence>
			<taxon idref="Tillandsia_filifolia"/>
			??????????????????????????????????????????????????????????????????????????????????????????????????????????????????????????????????????????????????????????????????????????????????????????????????????????????????????????????????????????????????????????????????????????????????????????????????????????????????????????????????????????????????????????????????????????????????????????????????????????????????????????????????????????????????????????????????????????????????????????????????????????????????????????????????????????????????????????????????????????????????????????????????????????????????????????????????????????????????????????????????????????????????????????????????????????????????????????????????????????????????????????????????????????????????????????????
		</sequence>
		<sequence>
			<taxon idref="Tillandsia_flabellata"/>
			??????????????????????????????????????????????????????????????????????????????????????????????????????????????????????????????????????????????????????????????????????????????????????????????????????????????????????????????????????????????????????????????????????????????????????????????????????????????????????????????????????????????????????????????????????????????????????????????????????????????????????????????????????????????????????????????????????????????????????????????????????????????????????????????????????????????????????????????????????????????????????????????????????????????????????????????????????????????????????????????????????????????????????????????????????????????????????????????????????????????????????????????????????????????????????????????
		</sequence>
		<sequence>
			<taxon idref="Tillandsia_flavobracteata"/>
			??????????????????????????????????????????????????????????????????????????????????????????????????????????????????????????????????????????????????????????????????????????????????????????????????????????????????????????????????????????????????????????????????????????????????????????????????????????????????????????????????????????????????????????????????????????????????????????????????????????????????????????????????????????????????????????????????????????????????????????????????????????????????????????????????????????????????????????????????????????????????????????????????????????????????????????????????????????????????????????????????????????????????????????????????????????????????????????????????????????????????????????????????????????????????????????????
		</sequence>
		<sequence>
			<taxon idref="Tillandsia_flexuosa"/>
			??????????????????????????????????????????????????????????????????????????????????????????????????????????????????????????????????????????????????????????????????????????????????????????????????????????????????????????????????????????????????????????????????????????????????????????????????????????????????????????????????????????????????????????????????????????????????????????????????????????????????????????????????????????????????????????????????????????????????????????????????????????????????????????????????????????????????????????????????????????????????????????????????????????????????????????????????????????????????????????????????????????????????????????????????????????????????????????????????????????????????????????????????????????????????????????????
		</sequence>
		<sequence>
			<taxon idref="Tillandsia_floribunda"/>
			??????????????????????????????????????????????????????????????????????????????????????????????????????????????????????????????????????????????????????????????????????????????????????????????????????????????????????????????????????????????????????????????????????????????????????????????????????????????????????????????????????????????????????????????????????????????????????????????????????????????????????????????????????????????????????????????????????????????????????????????????????????????????????????????????????????????????????????????????????????????????????????????????????????????????????????????????????????????????????????????????????????????????????????????????????????????????????????????????????????????????????????????????????????????????????????????
		</sequence>
		<sequence>
			<taxon idref="Tillandsia_foliosa"/>
			??????????????????????????????????????????????????????????????????????????????????????????????????????????????????????????????????????????????????????????????????????????????????????????????????????????????????????????????????????????????????????????????????????????????????????????????????????????????????????????????????????????????????????????????????????????????????????????????????????????????????????????????????????????????????????????????????????????????????????????????????????????????????????????????????????????????????????????????????????????????????????????????????????????????????????????????????????????????????????????????????????????????????????????????????????????????????????????????????????????????????????????????????????????????????????????????
		</sequence>
		<sequence>
			<taxon idref="Tillandsia_fresnilloensis"/>
			??????????????????????????????????????????????????????????????????????????????????????????????????????????????????????????????????????????????????????????????????????????????????????????????????????????????????????????????????????????????????????????????????????????????????????????????????????????????????????????????????????????????????????????????????????????????????????????????????????????????????????????????????????????????????????????????????????????????????????????????????????????????????????????????????????????????????????????????????????????????????????????????????????????????????????????????????????????????????????????????????????????????????????????????????????????????????????????????????????????????????????????????????????????????????????????????
		</sequence>
		<sequence>
			<taxon idref="Tillandsia_friesii"/>
			??????????????????????????????????????????????????????????????????????????????????????????????????????????????????????????????????????????????????????????????????????????????????????????????????????????????????????????????????????????????????????????????????????????????????????????????????????????????????????????????????????????????????????????????????????????????????????????????????????????????????????????????????????????????????????????????????????????????????????????????????????????????????????????????????????????????????????????????????????????????????????????????????????????????????????????????????????????????????????????????????????????????????????????????????????????????????????????????????????????????????????????????????????????????????????????????
		</sequence>
		<sequence>
			<taxon idref="Tillandsia_fuchsii"/>
			??????????????????????????????????????????????????????????????????????????????????????????????????????????????????????????????????????????????????????????????????????????????????????????????????????????????????????????????????????????????????????????????????????????????????????????????????????????????????????????????????????????????????????????????????????????????????????????????????????????????????????????????????????????????????????????????????????????????????????????????????????????????????????????????????????????????????????????????????????????????????????????????????????????????????????????????????????????????????????????????????????????????????????????????????????????????????????????????????????????????????????????????????????????????????????????????
		</sequence>
		<sequence>
			<taxon idref="Tillandsia_funckiana"/>
			??????????????????????????????????????????????????????????????????????????????????????????????????????????????????????????????????????????????????????????????????????????????????????????????????????????????????????????????????????????????????????????????????????????????????????????????????????????????????????????????????????????????????????????????????????????????????????????????????????????????????????????????????????????????????????????????????????????????????????????????????????????????????????????????????????????????????????????????????????????????????????????????????????????????????????????????????????????????????????????????????????????????????????????????????????????????????????????????????????????????????????????????????????????????????????????????
		</sequence>
		<sequence>
			<taxon idref="Tillandsia_funckiana_var._recurvifolia"/>
			??????????????????????????????????????????????????????????????????????????????????????????????????????????????????????????????????????????????????????????????????????????????????????????????????????????????????????????????????????????????????????????????????????????????????????????????????????????????????????????????????????????????????????????????????????????????????????????????????????????????????????????????????????????????????????????????????????????????????????????????????????????????????????????????????????????????????????????????????????????????????????????????????????????????????????????????????????????????????????????????????????????????????????????????????????????????????????????????????????????????????????????????????????????????????????????????
		</sequence>
		<sequence>
			<taxon idref="Tillandsia_funebris"/>
			ATAATTATAATAAAGTGAAATATGTCAAAATCCTTTTTGGAATAATACCAAATCGAAAATAAATGTCCGATAGCAAGTTGATCAGTTAATTCAATAAGAGATAAATGGGAGATAGCACTCGATTTAGTTGGTACCACCCAACCGAATCCGATTCAATCGCTTACTCATTCAATGAGTAAATTTTAAAGTTCAGCCAATCTTTATTTTTTT----------TTGCAAGTAAATGAAATCGTGAATAAATGTGTTTCATTTCTCTATCATTATAGAAAAAAAGATCCATATTATATTACTTATGGAATTCGAACCCGAACTCGATTTATGATTCATTATTTCGATCTTATTGGCCTTTGTTCTTTATTTTTTATTTTTCATATAGATTCCCGTCTTTATATTATACCCTTTCGTAGATGAATTATGCTTATTTTCACATCTAGGATTTACATATACAACATATATTACTGTCAAGAGGGAATTTTTCCCAGTATTTAGATATTTAGATTCAAAATAAGAAAGGGATCAATTCAATTATAAACCCGCAAAACAAAGATTAGGATTGGGTTGGGTTGCGCTATATATATCAAAGAGTATACAATAATGATGTATTTGGTGAATCAAATACATGGTCTAATAACAAACCATTTTAACATAACATTTTAATGAGTTGATAATATTAATTGACTATTGAATATTTTTTGAAAGATTTTTGTTAAAGGTTTCATTCATGCCTAATCCATATCGAGTAGACCTTGTTGTTGTGAG
		</sequence>
		<sequence>
			<taxon idref="Tillandsia_gardneri"/>
			ATAATTATAATAAAGTGAAATATGTCGAAATCCTTTTTGGAATAATACCAAATCGAAAATAAATGTCCGATAGCAAGTTGATCAGTTAATTCAATAAGAGATAAATGGGAGATAGCACTCGATTTAGTTGGTACCACCCAACCGAATCCGATTCAATCGTTTACTCATTCAATGAGTAAATTTTCAAGTTCAGCCAATCTTTATTTTTTT------A-TTGTGCAAGTAAATGAAATCGTGAATAAATGTGTTTCATTTCTCTATCATTATAGAAAAAAAGATCCATATTATATTACTTATGGAATTCGAACCCGAACTCGATTTATGATTCATTATTTCGATCTTATTGGCCTTTGTTCTTTATTTTTTATTTTTCATATAGATTTCCGTCTTTATATTATACCCTTTCGTAGATGAATTATGCTTATTTTCACATCTAGGATTTACATATACAACATATATTACTGTCAAGAGGGAATTTTTCTCAGTATTTAGATATTTAGATTCAAAATAAGAAAGGGATCAATTCAATTATAAACCCGCAAAACAAAGATTAGGATTGGGTTGGGTTGCGCTATATATATCAAAGAGTATACAATAATGATGTATTTGGTGAATCAAATACATGGTCTAATAACAAACCATTTTAACATAACATTTTAATGAGTTGATAATATTAATTGAATATTGAATATTTTTTGAAAGATTTTTGTTAAAGGTTTCATTCATGCCTAATCCATATCGAGTAGACCTTGTTGTTGTGAG
		</sequence>
		<sequence>
			<taxon idref="Tillandsia_gardneri_var._rupicola"/>
			??????????????????????????????????????????????????????????????????????????????????????????????????????????????????????????????????????????????????????????????????????????????????????????????????????????????????????????????????????????????????????????????????????????????????????????????????????????????????????????????????????????????????????????????????????????????????????????????????????????????????????????????????????????????????????????????????????????????????????????????????????????????????????????????????????????????????????????????????????????????????????????????????????????????????????????????????????????????????????????????????????????????????????????????????????????????????????????????????????????????????????????????????????????????????????????????
		</sequence>
		<sequence>
			<taxon idref="Tillandsia_geissei"/>
			??????????????????????????????????????????????????????????????????????????????????????????????????????????????????????????????????????????????????????????????????????????????????????????????????????????????????????????????????????????????????????????????????????????????????????????????????????????????????????????????????????????????????????????????????????????????????????????????????????????????????????????????????????????????????????????????????????????????????????????????????????????????????????????????????????????????????????????????????????????????????????????????????????????????????????????????????????????????????????????????????????????????????????????????????????????????????????????????????????????????????????????????????????????????????????????????
		</sequence>
		<sequence>
			<taxon idref="Tillandsia_geminiflora"/>
			??????????????????????????????????????????????????????????????????????????????????????????????????????????????????????????????????????????????????????????????????????????????????????????????????????????????????????????????????????????????????????????????????????????????????????????????????????????????????????????????????????????????????????????????????????????????????????????????????????????????????????????????????????????????????????????????????????????????????????????????????????????????????????????????????????????????????????????????????????????????????????????????????????????????????????????????????????????????????????????????????????????????????????????????????????????????????????????????????????????????????????????????????????????????????????????????
		</sequence>
		<sequence>
			<taxon idref="Tillandsia_grandispica"/>
			??????????????????????????????????????????????????????????????????????????????????????????????????????????????????????????????????????????????????????????????????????????????????????????????????????????????????????????????????????????????????????????????????????????????????????????????????????????????????????????????????????????????????????????????????????????????????????????????????????????????????????????????????????????????????????????????????????????????????????????????????????????????????????????????????????????????????????????????????????????????????????????????????????????????????????????????????????????????????????????????????????????????????????????????????????????????????????????????????????????????????????????????????????????????????????????????
		</sequence>
		<sequence>
			<taxon idref="Tillandsia_grao-mogolensis"/>
			??????????????????????????????????????????????????????????????????????????????????????????????????????????????????????????????????????????????????????????????????????????????????????????????????????????????????????????????????????????????????????????????????????????????????????????????????????????????????????????????????????????????????????????????????????????????????????????????????????????????????????????????????????????????????????????????????????????????????????????????????????????????????????????????????????????????????????????????????????????????????????????????????????????????????????????????????????????????????????????????????????????????????????????????????????????????????????????????????????????????????????????????????????????????????????????????
		</sequence>
		<sequence>
			<taxon idref="Tillandsia_guatemalensis"/>
			ATAATTATAATAAAGTGAAATATGTCGAAATCCTTTTTGGAATAATACCAAATCGAAAATAAATGTCCGATAGCAAGTTGATCAGTTAATTCAATAAGAGATAAATGGGAGATAGCACTCGATTTAGTTGGTACCGCCCAACCGAATCCGATTCAATCGTTTACTCATTCAATGAGTAAATTTTCAAGTTCAGCCAATCTTTTTTTTCA-AAAAAAAAAATTGCAAGTAAATGAAATCGTGAATAAATGTGTTTCATTTCTCTATCATTATAGAAAAAAAGATCCATATTATATTACTTATGGAATTCGAACCCGAACTCGATTTATGATTCATTATTTCGATCTTATTGGCCTTTGTTCTTTATTTTTTATTTTTCATATAGATTTCCGTCTTTATATTATACCCTTTCGTAGATGAATTATGCTTATTTTCACATCTAGGATTTACATATACAACATATATTACTGTCAAGAGGGAATTTTTCTCAGTATTTAGATATTTAGATTCAAAATAAGAAAGGGATCAATTCAATTATAAACCCGCAAAACAAAGATTAGGATTGGGTTGGGTTGCGCTATATATATCAAAGAGTATACAATAATGATGTATTTGGTGAATCAAATACATGGTCTAATAACAAACCATTTTAACATAACATTTTAATGAGTTGATAATATTAATTGAATATTGAATATTTTTTGAAAGATTTTTGTTAAAGGTTTCATTCATGCCTAATCCATATCGAGTAGACCTTGTTGTTGTGAG
		</sequence>
		<sequence>
			<taxon idref="Tillandsia_guenther-nolleri"/>
			??????????????????????????????????????????????????????????????????????????????????????????????????????????????????????????????????????????????????????????????????????????????????????????????????????????????????????????????????????????????????????????????????????????????????????????????????????????????????????????????????????????????????????????????????????????????????????????????????????????????????????????????????????????????????????????????????????????????????????????????????????????????????????????????????????????????????????????????????????????????????????????????????????????????????????????????????????????????????????????????????????????????????????????????????????????????????????????????????????????????????????????????????????????????????????????????
		</sequence>
		<sequence>
			<taxon idref="Tillandsia_guerreroensis"/>
			??????????????????????????????????????????????????????????????????????????????????????????????????????????????????????????????????????????????????????????????????????????????????????????????????????????????????????????????????????????????????????????????????????????????????????????????????????????????????????????????????????????????????????????????????????????????????????????????????????????????????????????????????????????????????????????????????????????????????????????????????????????????????????????????????????????????????????????????????????????????????????????????????????????????????????????????????????????????????????????????????????????????????????????????????????????????????????????????????????????????????????????????????????????????????????????????
		</sequence>
		<sequence>
			<taxon idref="Tillandsia_gymnobotrya"/>
			??????????????????????????????????????????????????????????????????????????????????????????????????????????????????????????????????????????????????????????????????????????????????????????????????????????????????????????????????????????????????????????????????????????????????????????????????????????????????????????????????????????????????????????????????????????????????????????????????????????????????????????????????????????????????????????????????????????????????????????????????????????????????????????????????????????????????????????????????????????????????????????????????????????????????????????????????????????????????????????????????????????????????????????????????????????????????????????????????????????????????????????????????????????????????????????????
		</sequence>
		<sequence>
			<taxon idref="Tillandsia_harrisii"/>
			??????????????????????????????????????????????????????????????????????????????????????????????????????????????????????????????????????????????????????????????????????????????????????????????????????????????????????????????????????????????????????????????????????????????????????????????????????????????????????????????????????????????????????????????????????????????????????????????????????????????????????????????????????????????????????????????????????????????????????????????????????????????????????????????????????????????????????????????????????????????????????????????????????????????????????????????????????????????????????????????????????????????????????????????????????????????????????????????????????????????????????????????????????????????????????????????
		</sequence>
		<sequence>
			<taxon idref="Tillandsia_hegeri"/>
			??????????????????????????????????????????????????????????????????????????????????????????????????????????????????????????????????????????????????????????????????????????????????????????????????????????????????????????????????????????????????????????????????????????????????????????????????????????????????????????????????????????????????????????????????????????????????????????????????????????????????????????????????????????????????????????????????????????????????????????????????????????????????????????????????????????????????????????????????????????????????????????????????????????????????????????????????????????????????????????????????????????????????????????????????????????????????????????????????????????????????????????????????????????????????????????????
		</sequence>
		<sequence>
			<taxon idref="Tillandsia_heliconioides"/>
			??????????????????????????????????????????????????????????????????????????????????????????????????????????????????????????????????????????????????????????????????????????????????????????????????????????????????????????????????????????????????????????????????????????????????????????????????????????????????????????????????????????????????????????????????????????????????????????????????????????????????????????????????????????????????????????????????????????????????????????????????????????????????????????????????????????????????????????????????????????????????????????????????????????????????????????????????????????????????????????????????????????????????????????????????????????????????????????????????????????????????????????????????????????????????????????????
		</sequence>
		<sequence>
			<taxon idref="Tillandsia_heteromorpha"/>
			??????????????????????????????????????????????????????????????????????????????????????????????????????????????????????????????????????????????????????????????????????????????????????????????????????????????????????????????????????????????????????????????????????????????????????????????????????????????????????????????????????????????????????????????????????????????????????????????????????????????????????????????????????????????????????????????????????????????????????????????????????????????????????????????????????????????????????????????????????????????????????????????????????????????????????????????????????????????????????????????????????????????????????????????????????????????????????????????????????????????????????????????????????????????????????????????
		</sequence>
		<sequence>
			<taxon idref="Tillandsia_heterophylla"/>
			ATAATTATAATAAAGTGAAATATGTCGAAATCCTTTTTGGAATAATACCAAATCGAAAATAAATGTCCGATAGCAAGTTGATCAGTTAATTCAATAAGAGATAAATGGGAGATAGCACTCGATTTAGTTGGTACCACCCAACCGAATCCGATTCAATCGTTTACTCATTCAATGAGTCAATTTTCAAGTTCAGCCAATCTTTTTTTTT----------AATTGCAAGTAAATGAAATCGTGAATAAATGTGTTTCATTTCTCTATCATTATAGAAAAAAAGATCCATATTATATTACTTATGGAATTCGAACCCGAACTCGATTTATGATTCATTATTTCGATCTTATTGGCCTTTGTTCTTTATTTTTTATTTTTCATATAGATTTCCGTCTTTATATTATACCCTTTCGTAGATGAATTATGCTTATTTTCACATCTAGGATTTACATATACAACATATATTACTGTCAAGAGGGAATTTTTCTCAGTATTTAGATATTTAGATTCAAAATAAGAAAGGG-----TTCAATTATAAACCCGCAAAACAAAGATTAGGATTGGGTTGGGTTGCGCTATATATATCAAAGAGTATACAATAATGATGTATTTGGTGAATCAAATACATGGTCTAATAACAAACCATTTTAACATAACATTTTAATGAGTTGATAATATTAATTGAATATTGAATATTTTTTGAAAGATTTTTGTTAAAGGTTTCATTCATGCCTAATCCATATCGAGTAGACCTTGTTGTTGTGAG
		</sequence>
		<sequence>
			<taxon idref="Tillandsia_heubergeri"/>
			ATAATTATAATAAAGTGAAATATGTCGAAATCCTTTTTGGAATAATACCAAATCGAAAATAAATGTCCGATAGCAAGTTGATCAGTTAATTCAATAAGAGATAAATGGGAGATAGCACTCGATTTAGTTGGTACCACCCAACCGAATCCGATTCAATCGTTTACTCATTGAATGAGTAAATTTTCAAGTTCAGTCAATCTTTTTTTTTTT--------AATTGCAAGTAAATGAAATCGTGAATAAATGTGTTTCATTTCTCTATCATTATAGAAAAAAAGATCCATATTATATTACTTATGGAATTCGAACCCGAACTCGATTTATGATTCATTATTTCGATCTTATTGGCCTTTGTTCTTTATTTTTTATTTTTCATATAGATTTCCGTCTTTATATTATACCCTTTCGTAGATGAATTATGCTTATTTTCACATCTAGGATTTACATATACAACATATATTACTGTCAAGAGGGAATTTTTCTCAGTATTTAGATATTTAGATTCAAAATAAGAAAGGGATCAATTCAATTATAAACCCGCAAAACAAAGATTAGGATTGGGTTGGGTTGCGCTATATATATCAAAGAGTATACAATAATGATGTATTTGGTGAATCAAATACATGGTCTAATAACAAACCATTTTAACATAACATTTTAATGAGTTGATAATATTAATTGAATATTGAATATTTTTTGAAAGATTTTTGTTAAAGGTTTCATTCATGCCTAATCCATATCGAGTAGACCTTGTTGTTGTGAG
		</sequence>
		<sequence>
			<taxon idref="Tillandsia_hildae"/>
			??????????????????????????????????????????????????????????????????????????????????????????????????????????????????????????????????????????????????????????????????????????????????????????????????????????????????????????????????????????????????????????????????????????????????????????????????????????????????????????????????????????????????????????????????????????????????????????????????????????????????????????????????????????????????????????????????????????????????????????????????????????????????????????????????????????????????????????????????????????????????????????????????????????????????????????????????????????????????????????????????????????????????????????????????????????????????????????????????????????????????????????????????????????????????????????????
		</sequence>
		<sequence>
			<taxon idref="Tillandsia_hofackeri"/>
			??????????????????????????????????????????????????????????????????????????????????????????????????????????????????????????????????????????????????????????????????????????????????????????????????????????????????????????????????????????????????????????????????????????????????????????????????????????????????????????????????????????????????????????????????????????????????????????????????????????????????????????????????????????????????????????????????????????????????????????????????????????????????????????????????????????????????????????????????????????????????????????????????????????????????????????????????????????????????????????????????????????????????????????????????????????????????????????????????????????????????????????????????????????????????????????????
		</sequence>
		<sequence>
			<taxon idref="Tillandsia_hondurensis"/>
			??????????????????????????????????????????????????????????????????????????????????????????????????????????????????????????????????????????????????????????????????????????????????????????????????????????????????????????????????????????????????????????????????????????????????????????????????????????????????????????????????????????????????????????????????????????????????????????????????????????????????????????????????????????????????????????????????????????????????????????????????????????????????????????????????????????????????????????????????????????????????????????????????????????????????????????????????????????????????????????????????????????????????????????????????????????????????????????????????????????????????????????????????????????????????????????????
		</sequence>
		<sequence>
			<taxon idref="Tillandsia_horstii"/>
			??????????????????????????????????????????????????????????????????????????????????????????????????????????????????????????????????????????????????????????????????????????????????????????????????????????????????????????????????????????????????????????????????????????????????????????????????????????????????????????????????????????????????????????????????????????????????????????????????????????????????????????????????????????????????????????????????????????????????????????????????????????????????????????????????????????????????????????????????????????????????????????????????????????????????????????????????????????????????????????????????????????????????????????????????????????????????????????????????????????????????????????????????????????????????????????????
		</sequence>
		<sequence>
			<taxon idref="Tillandsia_hromadnikiana"/>
			??????????????????????????????????????????????????????????????????????????????????????????????????????????????????????????????????????????????????????????????????????????????????????????????????????????????????????????????????????????????????????????????????????????????????????????????????????????????????????????????????????????????????????????????????????????????????????????????????????????????????????????????????????????????????????????????????????????????????????????????????????????????????????????????????????????????????????????????????????????????????????????????????????????????????????????????????????????????????????????????????????????????????????????????????????????????????????????????????????????????????????????????????????????????????????????????
		</sequence>
		<sequence>
			<taxon idref="Tillandsia_huamelulaensis"/>
			??????????????????????????????????????????????????????????????????????????????????????????????????????????????????????????????????????????????????????????????????????????????????????????????????????????????????????????????????????????????????????????????????????????????????????????????????????????????????????????????????????????????????????????????????????????????????????????????????????????????????????????????????????????????????????????????????????????????????????????????????????????????????????????????????????????????????????????????????????????????????????????????????????????????????????????????????????????????????????????????????????????????????????????????????????????????????????????????????????????????????????????????????????????????????????????????
		</sequence>
		<sequence>
			<taxon idref="Tillandsia_huarazensis"/>
			??????????????????????????????????????????????????????????????????????????????????????????????????????????????????????????????????????????????????????????????????????????????????????????????????????????????????????????????????????????????????????????????????????????????????????????????????????????????????????????????????????????????????????????????????????????????????????????????????????????????????????????????????????????????????????????????????????????????????????????????????????????????????????????????????????????????????????????????????????????????????????????????????????????????????????????????????????????????????????????????????????????????????????????????????????????????????????????????????????????????????????????????????????????????????????????????
		</sequence>
		<sequence>
			<taxon idref="Tillandsia_humilis"/>
			??????????????????????????????????????????????????????????????????????????????????????????????????????????????????????????????????????????????????????????????????????????????????????????????????????????????????????????????????????????????????????????????????????????????????????????????????????????????????????????????????????????????????????????????????????????????????????????????????????????????????????????????????????????????????????????????????????????????????????????????????????????????????????????????????????????????????????????????????????????????????????????????????????????????????????????????????????????????????????????????????????????????????????????????????????????????????????????????????????????????????????????????????????????????????????????????
		</sequence>
		<sequence>
			<taxon idref="Tillandsia_imperialis"/>
			??????????????????????????????????????????????????????????????????????????????????????????????????????????????????????????????????????????????????????????????????????????????????????????????????????????????????????????????????????????????????????????????????????????????????????????????????????????????????????????????????????????????????????????????????????????????????????????????????????????????????????????????????????????????????????????????????????????????????????????????????????????????????????????????????????????????????????????????????????????????????????????????????????????????????????????????????????????????????????????????????????????????????????????????????????????????????????????????????????????????????????????????????????????????????????????????
		</sequence>
		<sequence>
			<taxon idref="Tillandsia_inopinata"/>
			??????????????????????????????????????????????????????????????????????????????????????????????????????????????????????????????????????????????????????????????????????????????????????????????????????????????????????????????????????????????????????????????????????????????????????????????????????????????????????????????????????????????????????????????????????????????????????????????????????????????????????????????????????????????????????????????????????????????????????????????????????????????????????????????????????????????????????????????????????????????????????????????????????????????????????????????????????????????????????????????????????????????????????????????????????????????????????????????????????????????????????????????????????????????????????????????
		</sequence>
		<sequence>
			<taxon idref="Tillandsia_ionantha"/>
			ATAATTATAATAAAGTGAAATATGTCGAAATCCTTTTTGGAATAATACCAAATCGAAAATAAATGTCCGATAGCAAGTTGATCAGTTAATTCAATAAGAGATAAATGGGAGATAGCACTCGATTTAGTTGGTACCGCCCAACCGAATCCGATTCAATCGTTTACTCATTCAATGAGTAAATTTTCAAGTTCAGCCAATCTTTTTTTC---AAAAAAAAAATTGCAAGTAAATGAAATCGTGAATAAATGTGTTTCATTTCTCTATCATTATAGAAAAAAAGATCCATATTATATTACTTATGGAATTCGAACCCGAACTCGATTTATGATTCATTATTTCGATCTTATTGGCCTTTGTTCTTTATTTTTTATTTTTCATATAGATTTCCGTCTTTATATTATACCCTTTCGTAGATGAATTATGCTTATTTTCACATCTAGGATTTACATATACAACATATATTACTGTCAAGAGGGAATTTTTCTCAGTATTTAGATATTTAGATTCAAAATAAGAAAGGGATCAATTCAATTATAAACCCGCAAAACAAAGATTAGGATTGGGTTGGGTTGCGCTATATATATCAAAGAGTATACAATAATGATGTATTTGGTGAATCAAATACATGGTCTAATAACAAACCATTTTAACATAACATTTTAATGAGTTGATAATATTAATTGAATATTGAATATTTTTTGAAAGATTTTTGTTAAAGGTTTCATTCATGCCTAATCCATATCGAGTAGACCTTGTTGTTGTGAG
		</sequence>
		<sequence>
			<taxon idref="Tillandsia_ionochroma"/>
			??????????????????????????????????????????????????????????????????????????????????????????????????????????????????????????????????????????????????????????????????????????????????????????????????????????????????????????????????????????????????????????????????????????????????????????????????????????????????????????????????????????????????????????????????????????????????????????????????????????????????????????????????????????????????????????????????????????????????????????????????????????????????????????????????????????????????????????????????????????????????????????????????????????????????????????????????????????????????????????????????????????????????????????????????????????????????????????????????????????????????????????????????????????????????????????????
		</sequence>
		<sequence>
			<taxon idref="Tillandsia_ixioides"/>
			ATAATTATAATAAAGTGAAATATGTCGAAATCCTTTTTGGAATAATACCAAATCGAAAATAAATGTCCGATAGCAAGTTGATCAGTTAATTCAATAAGAGATAAATGGGAGATAGCACTCGATTTAGTTGGTACCACCCAACCGAATCCGATTCAATCGTTTACTCATTCAATGAGTAAATTTTCAAGTTCAGCCAATCTTTATTTTTTT------TTAATTGCAAGTAAATGAAATCGTGAATAAATGTGTTTCATTTCTCTATCATTATAGAAAAAAAGATACATATTATATTACTTATGGAATTAGAACCCGAACTCGATTTATGATTCATTATTTCGATCTTATTGGCCTTTGTTCTTTATTTTTTATTTTTCATATAGATTTCCGTCTTTATATTATACCCTTTCGTAGATGAATTATGCTTACTTTCACATCTAGGATTTACATATACAACATATATTACTGTCAAGAGGGAATTTTTCTCAGTATTTAGATATTTAGATTCAAAATAAGAAAGGGATCAATTCAATTATAAACCCGCAAAACAAAGATTAGGATTGGGTTGGGTTGCGCTATATATATCAAAGAGTATACAATAATGATGTATTTGGTGAATCAAATACATGGTCTAATAACAAACCATTTTAACATAACATTTTAATGAGTTGATAATATTAATTGACTATTGAATATTTTTTGAAAGATTTTTGTTAAAGGTTTCATTCATGCCTAATCCATATCGAGTAGACCTTGTTGTTGTGAG
		</sequence>
		<sequence>
			<taxon idref="Tillandsia_izabalensis"/>
			??????????????????????????????????????????????????????????????????????????????????????????????????????????????????????????????????????????????????????????????????????????????????????????????????????????????????????????????????????????????????????????????????????????????????????????????????????????????????????????????????????????????????????????????????????????????????????????????????????????????????????????????????????????????????????????????????????????????????????????????????????????????????????????????????????????????????????????????????????????????????????????????????????????????????????????????????????????????????????????????????????????????????????????????????????????????????????????????????????????????????????????????????????????????????????????????
		</sequence>
		<sequence>
			<taxon idref="Tillandsia_jaliscomonticola"/>
			??????????????????????????????????????????????????????????????????????????????????????????????????????????????????????????????????????????????????????????????????????????????????????????????????????????????????????????????????????????????????????????????????????????????????????????????????????????????????????????????????????????????????????????????????????????????????????????????????????????????????????????????????????????????????????????????????????????????????????????????????????????????????????????????????????????????????????????????????????????????????????????????????????????????????????????????????????????????????????????????????????????????????????????????????????????????????????????????????????????????????????????????????????????????????????????????
		</sequence>
		<sequence>
			<taxon idref="Tillandsia_jucunda"/>
			??????????????????????????????????????????????????????????????????????????????????????????????????????????????????????????????????????????????????????????????????????????????????????????????????????????????????????????????????????????????????????????????????????????????????????????????????????????????????????????????????????????????????????????????????????????????????????????????????????????????????????????????????????????????????????????????????????????????????????????????????????????????????????????????????????????????????????????????????????????????????????????????????????????????????????????????????????????????????????????????????????????????????????????????????????????????????????????????????????????????????????????????????????????????????????????????
		</sequence>
		<sequence>
			<taxon idref="Tillandsia_jucunda_var._vivida"/>
			??????????????????????????????????????????????????????????????????????????????????????????????????????????????????????????????????????????????????????????????????????????????????????????????????????????????????????????????????????????????????????????????????????????????????????????????????????????????????????????????????????????????????????????????????????????????????????????????????????????????????????????????????????????????????????????????????????????????????????????????????????????????????????????????????????????????????????????????????????????????????????????????????????????????????????????????????????????????????????????????????????????????????????????????????????????????????????????????????????????????????????????????????????????????????????????????
		</sequence>
		<sequence>
			<taxon idref="Tillandsia_juerg-rutschmannii"/>
			??????????????????????????????????????????????????????????????????????????????????????????????????????????????????????????????????????????????????????????????????????????????????????????????????????????????????????????????????????????????????????????????????????????????????????????????????????????????????????????????????????????????????????????????????????????????????????????????????????????????????????????????????????????????????????????????????????????????????????????????????????????????????????????????????????????????????????????????????????????????????????????????????????????????????????????????????????????????????????????????????????????????????????????????????????????????????????????????????????????????????????????????????????????????????????????????
		</sequence>
		<sequence>
			<taxon idref="Tillandsia_juncea"/>
			ATAATTATAATAAAGTGAAATATGTCGAAATCCTTTTTGGAATAATACCAAATCGAAAATAAATGTCCGATAGCAAGTTGATCAGTTAATTCAATAAGAGATAAATGGGAGATAGCACTCGATTTAGTTGGTACCGCCCAACCGAATCCGATTCAATCGTTTACTCATTCAATGAGTAAATTTTCAAGTTCAGCCAATCTTTTTTTC---AAAAAAAAAATTGCAAGTAAATGAAATCGTGAATAAATGTGTTTCATTTCTCTATCATTATAGAAAAAAAGATCCATATTATATTACTTATGGAATTCGAACCCGAACTCGATTTATGATTCATTATTTCGATCTTATTGGCCTTTGTTCTTTATTTTTTATTTTTCATATAGATTTCCGTCTTTATATTATACCCTTTCGTAGATGAATTATGCTTATTTTCACATCTAGGATTTACATATACAACATATATTACTGTCAAGAGGGAATTTTTCTCAGTATTTAGATATTTAGATTCAAAATAAGAAAGGGATCAATTCAATTATAAACCCGCAAAACAAAGATTAGGATTGGGTTGGGTTGCGCTATATATATCAAAGAGTATACAATAATGATGTATTTGGTGAATCAAATACATGGTCTAATAACAAACCATTTTAACATAACATTTTAATGAGTTGATAATATTAATTGAATATTGAATATTTTTTGAAAGATTTTTGTTAAAGGTTTCATTCATGCCTAATCCATATCGAGTAGACCTTGTTGTTGTGAG
		</sequence>
		<sequence>
			<taxon idref="Tillandsia_kammii"/>
			??????????????????????????????????????????????????????????????????????????????????????????????????????????????????????????????????????????????????????????????????????????????????????????????????????????????????????????????????????????????????????????????????????????????????????????????????????????????????????????????????????????????????????????????????????????????????????????????????????????????????????????????????????????????????????????????????????????????????????????????????????????????????????????????????????????????????????????????????????????????????????????????????????????????????????????????????????????????????????????????????????????????????????????????????????????????????????????????????????????????????????????????????????????????????????????????
		</sequence>
		<sequence>
			<taxon idref="Tillandsia_karwinskyana"/>
			??????????????????????????????????????????????????????????????????????????????????????????????????????????????????????????????????????????????????????????????????????????????????????????????????????????????????????????????????????????????????????????????????????????????????????????????????????????????????????????????????????????????????????????????????????????????????????????????????????????????????????????????????????????????????????????????????????????????????????????????????????????????????????????????????????????????????????????????????????????????????????????????????????????????????????????????????????????????????????????????????????????????????????????????????????????????????????????????????????????????????????????????????????????????????????????????
		</sequence>
		<sequence>
			<taxon idref="Tillandsia_kauffmannii"/>
			ATAATTATAATAAAGTGAAATATGTCGAAATCCTTTTTGGAATAATACCAAATCGAAAATAAATGTCCGATAGCAAGTTGATCAGTTAATTCAATAAGAGATAAATGGGAGATAGCACTCGATTTAGTTGGTACCACCCAACCGAATCCGATTCAATCGTTTACTCATTCAATGAGTAAATTTTCAAGTTCAGCCAATCTTTATTTTT-------------------------------------------------------------------------------------------------------------------------------------------------------------------TTTTTCATATAGATTTCCGTCTTTATATTATACCCTTTCGTAGATGAATTATGCTTATTTTCACATCTAGGATTTACATATACAACATATATTACTGTCAAGAGGGAATTTTTCTCAGTATTTAGATATTTAGATTCAAAATAAGAAAGGGATCAATTCAATTATAAACCCGCAAAACAAAGATTAGGATTGGGTTGGGTTGCGCTATATATATCAAAGAGTATACAATAATGATGTATTTGGTGAATCAAATACATGGTCTAATAACAAACCATTTTAACATAACATTTTAATGAGTTGATAATATTAATTGAATATTGAATATTTTTTGAAAGATTTTTGTTAAAGGTTTCATTCATGCCTAATCCATATCGAGTAGACCTTGTTGTTGTGAG
		</sequence>
		<sequence>
			<taxon idref="Tillandsia_kautskyi"/>
			??????????????????????????????????????????????????????????????????????????????????????????????????????????????????????????????????????????????????????????????????????????????????????????????????????????????????????????????????????????????????????????????????????????????????????????????????????????????????????????????????????????????????????????????????????????????????????????????????????????????????????????????????????????????????????????????????????????????????????????????????????????????????????????????????????????????????????????????????????????????????????????????????????????????????????????????????????????????????????????????????????????????????????????????????????????????????????????????????????????????????????????????????????????????????????????????
		</sequence>
		<sequence>
			<taxon idref="Tillandsia_kegeliana"/>
			??????????????????????????????????????????????????????????????????????????????????????????????????????????????????????????????????????????????????????????????????????????????????????????????????????????????????????????????????????????????????????????????????????????????????????????????????????????????????????????????????????????????????????????????????????????????????????????????????????????????????????????????????????????????????????????????????????????????????????????????????????????????????????????????????????????????????????????????????????????????????????????????????????????????????????????????????????????????????????????????????????????????????????????????????????????????????????????????????????????????????????????????????????????????????????????????
		</sequence>
		<sequence>
			<taxon idref="Tillandsia_kirchhoffiana"/>
			??????????????????????????????????????????????????????????????????????????????????????????????????????????????????????????????????????????????????????????????????????????????????????????????????????????????????????????????????????????????????????????????????????????????????????????????????????????????????????????????????????????????????????????????????????????????????????????????????????????????????????????????????????????????????????????????????????????????????????????????????????????????????????????????????????????????????????????????????????????????????????????????????????????????????????????????????????????????????????????????????????????????????????????????????????????????????????????????????????????????????????????????????????????????????????????????
		</sequence>
		<sequence>
			<taxon idref="Tillandsia_kirschnekii"/>
			??????????????????????????????????????????????????????????????????????????????????????????????????????????????????????????????????????????????????????????????????????????????????????????????????????????????????????????????????????????????????????????????????????????????????????????????????????????????????????????????????????????????????????????????????????????????????????????????????????????????????????????????????????????????????????????????????????????????????????????????????????????????????????????????????????????????????????????????????????????????????????????????????????????????????????????????????????????????????????????????????????????????????????????????????????????????????????????????????????????????????????????????????????????????????????????????
		</sequence>
		<sequence>
			<taxon idref="Tillandsia_klausii"/>
			ATAATTATAATAAAGTGAAATATGTCGAAATCCTTTTTGGAATAATACCAAATCGAAAATAAATGTCCGATAGCAAGTTGATCAGTTAATTCAATAAGAGATAAATGGGAGATAGCACTCGATTTAGTTGGTACCGCCCAACCGAATCCGATTCAATCGTTTACTCATTCAATGAGTAAATTTTCAAGTTCAGCCAATCTTTTTTTC---AAAAAAAAAATTGCAAGTAAATGAAATCGTGAATAAATGTGTTTCATTTCTCTATCATTATAGAAAAAAAGATCCATATTATATTACTTATGGAATTCGAACCCGAACTCGATTTATGATTCATTATTTCGATCTTATTGGCCTTTGTTCTTTATTTTTTATTTTTCATATAGATTTCCGTCTTTATATTATACCCTTTCGTAGATGAATTATGCTTATTTTCACATCTAGGATTTACATATACAACATATATTACTGTCAAGAGGGAATTTTTCTCAGTATTTAGATATTTAGATTCAAAATAAGAAAGGGATCAATTCAATTATAAACCCGCAAAACAAAGATTAGGATTGGGTTGGGTTGCGCTATATATATCAAAGAGTATACAATAATGATGTATTTGGTGAATCAAATACATGGTCTAATAACAAACCATTTTAACATAACATTTTAATGAGTTGATAATATTAATTGAATATTGAATATTTTTTGAAAGATTTTTGTTAAAGGTTTCATTCATGCCTAATCCATATCGAGTAGACCTTGTTGTTGTGAG
		</sequence>
		<sequence>
			<taxon idref="Tillandsia_koehresiana"/>
			??????????????????????????????????????????????????????????????????????????????????????????????????????????????????????????????????????????????????????????????????????????????????????????????????????????????????????????????????????????????????????????????????????????????????????????????????????????????????????????????????????????????????????????????????????????????????????????????????????????????????????????????????????????????????????????????????????????????????????????????????????????????????????????????????????????????????????????????????????????????????????????????????????????????????????????????????????????????????????????????????????????????????????????????????????????????????????????????????????????????????????????????????????????????????????????????
		</sequence>
		<sequence>
			<taxon idref="Tillandsia_kuehhasii"/>
			??????????????????????????????????????????????????????????????????????????????????????????????????????????????????????????????????????????????????????????????????????????????????????????????????????????????????????????????????????????????????????????????????????????????????????????????????????????????????????????????????????????????????????????????????????????????????????????????????????????????????????????????????????????????????????????????????????????????????????????????????????????????????????????????????????????????????????????????????????????????????????????????????????????????????????????????????????????????????????????????????????????????????????????????????????????????????????????????????????????????????????????????????????????????????????????????
		</sequence>
		<sequence>
			<taxon idref="Tillandsia_lajensis"/>
			??????????????????????????????????????????????????????????????????????????????????????????????????????????????????????????????????????????????????????????????????????????????????????????????????????????????????????????????????????????????????????????????????????????????????????????????????????????????????????????????????????????????????????????????????????????????????????????????????????????????????????????????????????????????????????????????????????????????????????????????????????????????????????????????????????????????????????????????????????????????????????????????????????????????????????????????????????????????????????????????????????????????????????????????????????????????????????????????????????????????????????????????????????????????????????????????
		</sequence>
		<sequence>
			<taxon idref="Tillandsia_lampropoda"/>
			??????????????????????????????????????????????????????????????????????????????????????????????????????????????????????????????????????????????????????????????????????????????????????????????????????????????????????????????????????????????????????????????????????????????????????????????????????????????????????????????????????????????????????????????????????????????????????????????????????????????????????????????????????????????????????????????????????????????????????????????????????????????????????????????????????????????????????????????????????????????????????????????????????????????????????????????????????????????????????????????????????????????????????????????????????????????????????????????????????????????????????????????????????????????????????????????
		</sequence>
		<sequence>
			<taxon idref="Tillandsia_landbeckii"/>
			??????????????????????????????????????????????????????????????????????????????????????????????????????????????????????????????????????????????????????????????????????????????????????????????????????????????????????????????????????????????????????????????????????????????????????????????????????????????????????????????????????????????????????????????????????????????????????????????????????????????????????????????????????????????????????????????????????????????????????????????????????????????????????????????????????????????????????????????????????????????????????????????????????????????????????????????????????????????????????????????????????????????????????????????????????????????????????????????????????????????????????????????????????????????????????????????
		</sequence>
		<sequence>
			<taxon idref="Tillandsia_landbeckii_subsp._andina"/>
			??????????????????????????????????????????????????????????????????????????????????????????????????????????????????????????????????????????????????????????????????????????????????????????????????????????????????????????????????????????????????????????????????????????????????????????????????????????????????????????????????????????????????????????????????????????????????????????????????????????????????????????????????????????????????????????????????????????????????????????????????????????????????????????????????????????????????????????????????????????????????????????????????????????????????????????????????????????????????????????????????????????????????????????????????????????????????????????????????????????????????????????????????????????????????????????????
		</sequence>
		<sequence>
			<taxon idref="Tillandsia_landbeckii_var._rigidor"/>
			??????????????????????????????????????????????????????????????????????????????????????????????????????????????????????????????????????????????????????????????????????????????????????????????????????????????????????????????????????????????????????????????????????????????????????????????????????????????????????????????????????????????????????????????????????????????????????????????????????????????????????????????????????????????????????????????????????????????????????????????????????????????????????????????????????????????????????????????????????????????????????????????????????????????????????????????????????????????????????????????????????????????????????????????????????????????????????????????????????????????????????????????????????????????????????????????
		</sequence>
		<sequence>
			<taxon idref="Tillandsia_langlasseana"/>
			??????????????????????????????????????????????????????????????????????????????????????????????????????????????????????????????????????????????????????????????????????????????????????????????????????????????????????????????????????????????????????????????????????????????????????????????????????????????????????????????????????????????????????????????????????????????????????????????????????????????????????????????????????????????????????????????????????????????????????????????????????????????????????????????????????????????????????????????????????????????????????????????????????????????????????????????????????????????????????????????????????????????????????????????????????????????????????????????????????????????????????????????????????????????????????????????
		</sequence>
		<sequence>
			<taxon idref="Tillandsia_latifolia_var._divaricata"/>
			ATAATTATAATAAAGTGAAATATGTCGAAATCCTTTTTGGAATAATACCAAATCGAAAATAAATGTCCGATAGCAAGTTGATCAGTTAATTCAATAAGAGATAAATGGGAGATAGCACTCGATTTAGTTGGTACCACCCAACCGAATCCGATTCAATCGTTTACTCATTCAATGAGTAAATTTTCAAGTTCAGCCAATCTTTATTT---------------------------------------------------------------------------------------------------------------------------------------------------------------------TTTTTCATATAGATTTCCGTCTTTATATTATACCCTTTCGTAGATGAATTATGCTTATTTTCACATCTAGGATTTACATATACAACATATATTACTGTCAAGAGGGAATTTTTCTCAGTATTTAGATATTTAGATTCAAAATAAGAAAGGGATCAATTCAATTATAAACCCGCAAAACAAAAATTAGGATTGGGTTGGGTTGCGCTATATATATCAAAGAGTATACAATAATGATGTATTTGGTGAATCAAATACATGGTCTAATAACAAACCATTTTAACATAACATTTTAATGAGTTGATAATATTAATTGAATATTGAATATTTTTTGAAAGATTTTTGTTAAAGGTTTCATTCATGCCTAATCCATATCGAGTAGACCTTGTTGTTGTGAG
		</sequence>
		<sequence>
			<taxon idref="Tillandsia_laui"/>
			??????????????????????????????????????????????????????????????????????????????????????????????????????????????????????????????????????????????????????????????????????????????????????????????????????????????????????????????????????????????????????????????????????????????????????????????????????????????????????????????????????????????????????????????????????????????????????????????????????????????????????????????????????????????????????????????????????????????????????????????????????????????????????????????????????????????????????????????????????????????????????????????????????????????????????????????????????????????????????????????????????????????????????????????????????????????????????????????????????????????????????????????????????????????????????????????
		</sequence>
		<sequence>
			<taxon idref="Tillandsia_lautneri"/>
			??????????????????????????????????????????????????????????????????????????????????????????????????????????????????????????????????????????????????????????????????????????????????????????????????????????????????????????????????????????????????????????????????????????????????????????????????????????????????????????????????????????????????????????????????????????????????????????????????????????????????????????????????????????????????????????????????????????????????????????????????????????????????????????????????????????????????????????????????????????????????????????????????????????????????????????????????????????????????????????????????????????????????????????????????????????????????????????????????????????????????????????????????????????????????????????????
		</sequence>
		<sequence>
			<taxon idref="Tillandsia_lechneri"/>
			??????????????????????????????????????????????????????????????????????????????????????????????????????????????????????????????????????????????????????????????????????????????????????????????????????????????????????????????????????????????????????????????????????????????????????????????????????????????????????????????????????????????????????????????????????????????????????????????????????????????????????????????????????????????????????????????????????????????????????????????????????????????????????????????????????????????????????????????????????????????????????????????????????????????????????????????????????????????????????????????????????????????????????????????????????????????????????????????????????????????????????????????????????????????????????????????
		</sequence>
		<sequence>
			<taxon idref="Tillandsia_leiboldiana"/>
			??????????????????????????????????????????????????????????????????????????????????????????????????????????????????????????????????????????????????????????????????????????????????????????????????????????????????????????????????????????????????????????????????????????????????????????????????????????????????????????????????????????????????????????????????????????????????????????????????????????????????????????????????????????????????????????????????????????????????????????????????????????????????????????????????????????????????????????????????????????????????????????????????????????????????????????????????????????????????????????????????????????????????????????????????????????????????????????????????????????????????????????????????????????????????????????????
		</sequence>
		<sequence>
			<taxon idref="Tillandsia_lepidosepala"/>
			ATAATTATAATAAAGTGAAATATGTCGAAATCCTTTTTGGAATAATACCAAATTGAAAATAAATGTCCGATAGCAAGTTGATCAGTTAATTCAATAAGAGATAAATGGGAGATAGCACTCGATTTAGTTGGTACCACCCAACCGAATCCGATTCAATCGTTTACTCATTCAATGAGTAAATTTTCAAGTTCAGCCAATCCTTTTTTTTTTCAAAAAAAAATTGCAAGTAAATGAAATCGTGAATAAATGTGTTTCATTTCTCTATCATTATAGAAAAAAAGATCCATATTATATTACTTATGGAATTCGAACCCGAACTCGATTTATGATTCATTATTTCGATCTTATTGGCCTTTGTTCTTTATTTTTTATTTTTCATATAGATTTCCGTCTTTATATTATACCCTTTCGTAGATGAATTATGCTTATTTTCACATCTAGGATTTACATATACAACATATATTACTGTCAAGAGGGAATTTTTCTCAGTATTTAGATATTTAGATTCAAAATAAGAAAGGGATCAATTCAATTATAAACCCGCAAAACAAAGATTAGGATTGGGTTGGGTTGCGCTATATATATCAAAGAGTATACAATAATGATGTATTTGGTGAATCAAATACATGGTCTAATAACAAACCATTTTAACATAACATTTTAATGAGTTGATAATATTAATTGAATATTGAATATTTTTTGAAAGATTTTTGTTAAAGGTTTCATTCATGCCTAATCCATATCGAGTAGACCTTGTTGTTGTGAG
		</sequence>
		<sequence>
			<taxon idref="Tillandsia_leucopetala"/>
			??????????????????????????????????????????????????????????????????????????????????????????????????????????????????????????????????????????????????????????????????????????????????????????????????????????????????????????????????????????????????????????????????????????????????????????????????????????????????????????????????????????????????????????????????????????????????????????????????????????????????????????????????????????????????????????????????????????????????????????????????????????????????????????????????????????????????????????????????????????????????????????????????????????????????????????????????????????????????????????????????????????????????????????????????????????????????????????????????????????????????????????????????????????????????????????????
		</sequence>
		<sequence>
			<taxon idref="Tillandsia_limbata"/>
			??????????????????????????????????????????????????????????????????????????????????????????????????????????????????????????????????????????????????????????????????????????????????????????????????????????????????????????????????????????????????????????????????????????????????????????????????????????????????????????????????????????????????????????????????????????????????????????????????????????????????????????????????????????????????????????????????????????????????????????????????????????????????????????????????????????????????????????????????????????????????????????????????????????????????????????????????????????????????????????????????????????????????????????????????????????????????????????????????????????????????????????????????????????????????????????????
		</sequence>
		<sequence>
			<taxon idref="Tillandsia_lorentziana"/>
			??????????????????????????????????????????????????????????????????????????????????????????????????????????????????????????????????????????????????????????????????????????????????????????????????????????????????????????????????????????????????????????????????????????????????????????????????????????????????????????????????????????????????????????????????????????????????????????????????????????????????????????????????????????????????????????????????????????????????????????????????????????????????????????????????????????????????????????????????????????????????????????????????????????????????????????????????????????????????????????????????????????????????????????????????????????????????????????????????????????????????????????????????????????????????????????????
		</sequence>
		<sequence>
			<taxon idref="Tillandsia_lotteae"/>
			??????????????????????????????????????????????????????????????????????????????????????????????????????????????????????????????????????????????????????????????????????????????????????????????????????????????????????????????????????????????????????????????????????????????????????????????????????????????????????????????????????????????????????????????????????????????????????????????????????????????????????????????????????????????????????????????????????????????????????????????????????????????????????????????????????????????????????????????????????????????????????????????????????????????????????????????????????????????????????????????????????????????????????????????????????????????????????????????????????????????????????????????????????????????????????????????
		</sequence>
		<sequence>
			<taxon idref="Tillandsia_lucida"/>
			??????????????????????????????????????????????????????????????????????????????????????????????????????????????????????????????????????????????????????????????????????????????????????????????????????????????????????????????????????????????????????????????????????????????????????????????????????????????????????????????????????????????????????????????????????????????????????????????????????????????????????????????????????????????????????????????????????????????????????????????????????????????????????????????????????????????????????????????????????????????????????????????????????????????????????????????????????????????????????????????????????????????????????????????????????????????????????????????????????????????????????????????????????????????????????????????
		</sequence>
		<sequence>
			<taxon idref="Tillandsia_lymanii"/>
			??????????????????????????????????????????????????????????????????????????????????????????????????????????????????????????????????????????????????????????????????????????????????????????????????????????????????????????????????????????????????????????????????????????????????????????????????????????????????????????????????????????????????????????????????????????????????????????????????????????????????????????????????????????????????????????????????????????????????????????????????????????????????????????????????????????????????????????????????????????????????????????????????????????????????????????????????????????????????????????????????????????????????????????????????????????????????????????????????????????????????????????????????????????????????????????????
		</sequence>
		<sequence>
			<taxon idref="Tillandsia_macbrideana"/>
			ATAATTATAATAAAGTGAAATATGTCGAAATCCTTTTTGGAATAATACCAAATCGAAAATAAATGTCCGATAGCAAGTTGATCAGTTAATTCAATAAGAGATAAATGGGAGATAGCACTCGATTTAGTTGGTACCACCCAACCGAATCCGATTCAATCGTTTACTCATTCAATGAGTAAATTTTCAAGTTCAGCCAATCTTTATTTTT-------------------------------------------------------------------------------------------------------------------------------------------------------------------TTTTTCATATAGATTTCCGTCTTTATATTATACCCTTTCGTAGATGAATTATGCTTATTTTCACATCTAGGATTTACATATACAACATATATTACTGTCAAGAGGGAATTTTTCTCAGTATTTAGATATTTAGATTCAAAATAAGAAAGGGATCAATTCAATTATAAACCCGCAAAACAAAGATTAGGATTGGGTTGGGTTGCGCTATATATATCAAAGAGTATACAATAATGATGTATTTGGTGAATCAAATACATGGTCTAATAACAAACCATTTTAACATAACATTTTAATGAGTTGATAATATTAATTGAATATTGAATATTTTTTGAAAGATTTTTGTTAAAGGTTTCATTCATGCCTAATCCATATCGAGTAGACCTTGTTGTTGTGAG
		</sequence>
		<sequence>
			<taxon idref="Tillandsia_macdougallii"/>
			??????????????????????????????????????????????????????????????????????????????????????????????????????????????????????????????????????????????????????????????????????????????????????????????????????????????????????????????????????????????????????????????????????????????????????????????????????????????????????????????????????????????????????????????????????????????????????????????????????????????????????????????????????????????????????????????????????????????????????????????????????????????????????????????????????????????????????????????????????????????????????????????????????????????????????????????????????????????????????????????????????????????????????????????????????????????????????????????????????????????????????????????????????????????????????????????
		</sequence>
		<sequence>
			<taxon idref="Tillandsia_maculata"/>
			??????????????????????????????????????????????????????????????????????????????????????????????????????????????????????????????????????????????????????????????????????????????????????????????????????????????????????????????????????????????????????????????????????????????????????????????????????????????????????????????????????????????????????????????????????????????????????????????????????????????????????????????????????????????????????????????????????????????????????????????????????????????????????????????????????????????????????????????????????????????????????????????????????????????????????????????????????????????????????????????????????????????????????????????????????????????????????????????????????????????????????????????????????????????????????????????
		</sequence>
		<sequence>
			<taxon idref="Tillandsia_magnusiana"/>
			??????????????????????????????????????????????????????????????????????????????????????????????????????????????????????????????????????????????????????????????????????????????????????????????????????????????????????????????????????????????????????????????????????????????????????????????????????????????????????????????????????????????????????????????????????????????????????????????????????????????????????????????????????????????????????????????????????????????????????????????????????????????????????????????????????????????????????????????????????????????????????????????????????????????????????????????????????????????????????????????????????????????????????????????????????????????????????????????????????????????????????????????????????????????????????????????
		</sequence>
		<sequence>
			<taxon idref="Tillandsia_makoyana"/>
			??????????????????????????????????????????????????????????????????????????????????????????????????????????????????????????????????????????????????????????????????????????????????????????????????????????????????????????????????????????????????????????????????????????????????????????????????????????????????????????????????????????????????????????????????????????????????????????????????????????????????????????????????????????????????????????????????????????????????????????????????????????????????????????????????????????????????????????????????????????????????????????????????????????????????????????????????????????????????????????????????????????????????????????????????????????????????????????????????????????????????????????????????????????????????????????????
		</sequence>
		<sequence>
			<taxon idref="Tillandsia_malzinei"/>
			ATAATTATAATAAAGTGAAATATGTCGAAATCCTTTTTGGAATAATACCAAATCAAAAATAAATGTCCAATAGCAAGTTGATCAGTTAATTCAATAAGAGATAAATGGGAGATAGCACTCGATTTAGTTGGTACCACCCAACCGAATCCGATTCAATCATTTACTCATTCAATGAGTAAATTTTCAAGTTCAGTCAATCCTTTTTTTTTT--------AATTGCAAGTAAATGAAATCGTGAATAAATGTGTTTCATTTCTCTATCATTATAGAAAAAAAGATCCATATTATATTACTTATGGAATTCGAACCCGAACTCGATTTATGATTCATTATTTCGATCTTATTGGCCTTTGTTCTTTATTTTTTATTTTTCATATAGATTTCCGTCTTTATATTATACCCTTTCGTAGATGAATTATGCTTATTTTCACATCTAGGATTTACATATACAACATATATTACTGTCAAGAGGGAATTTTTCTCAGTATTTAGATATTTAGATTCAAAATAAGAAAGGGATCAATTCAATTATAAACCCGCAAAACAAAGATTAGGATTGGGTTGGGTTGCGCTATATATATCAAAGAGTATACAATAATGATGTATTTGGTGAATCAAATACATGGTCTAATAACAAACCATTTTAACATAACATTTTAATGAGTTGATAATATTAATTGAATATTGAATATTTTTTGAAAGATTTTTGTTAAAGGTTTCATTCATGCCTAATCCATATCGAGTAGACCTTGTTGTTGTGAG
		</sequence>
		<sequence>
			<taxon idref="Tillandsia_marconae"/>
			ATAATTATAATAAAGTGAAATATGTCGAAATCCTTTTTGGAATAATACCAAATCGAAAATAAATGTCCGATAGCAAGTTGATCAGTTAATTCAATAAGAGATAAATGGGAGATAGCACTCGATTTAGTTGGTACCACCCAACCGAATCCGATTCAATCGTTTACTCATTCAATGAGTAAATTTGCAAGTTCAGCCAATCTTTTTTTTG---AAAAAAAAATTGCAAGTAAATGAAATCGTGAATAAATGTGTTTCATTTCTCTATCATTATAGAAAAAAAGATCCATATTATATTACTTATGGAATTCGAACCCGAACTCGATTTATGATTCATTATTTCGATCTTATTGGCCTTTGTTCTTTATTTTTTATTTTTCATATAGATTTCCGTCTTTATATTATACCCTTTCGTAGATGAATTATGCTTATTTTCACATCTAGGATTTACATATACAACATATATTACTGTCAAGAGGGAATTTTTCTCAGTATTTAGATATTTAGATTCAAAATAAGAAAGGG-----TTCAATTATAAACCCGCAAAACAAAGATTAGGATTGGGTTGGGTTGCGCTATATATATCAAAGAGTATACAATAATGATGTATTTGGTGAATCAAATACATGGTCTAATAACAAACCATTTTAACATAACATTTTAATGAGTTGATAATATTAATTGAATATTGAATATTTTTTGAAAGATTTTTGTTAAAGGTTTCATTCATGCCTAATCCATATCGAGTAGACCTTGTTGTTGTGAG
		</sequence>
		<sequence>
			<taxon idref="Tillandsia_marnier-lapostollei"/>
			??????????????????????????????????????????????????????????????????????????????????????????????????????????????????????????????????????????????????????????????????????????????????????????????????????????????????????????????????????????????????????????????????????????????????????????????????????????????????????????????????????????????????????????????????????????????????????????????????????????????????????????????????????????????????????????????????????????????????????????????????????????????????????????????????????????????????????????????????????????????????????????????????????????????????????????????????????????????????????????????????????????????????????????????????????????????????????????????????????????????????????????????????????????????????????????????
		</sequence>
		<sequence>
			<taxon idref="Tillandsia_matudae"/>
			ATAATTATAATAAAGTGAAATATGTCGAAATCCTTTTTGGAATAATACCAAATCAAAAATAAATGTCCGATAGCAAGTTGATCAGTTAATTCAATAAGAGATAAATGGGAGATAGCACTCGATTTAGTTGGTACCGCCCAACCGAATCCGATTCAATCGTTTACTCATTCAATGAGTAAATTTTCAAGTTCAGCCAATCTTTTTTTC---AAAAAAAAAATTGCAAGTAAATGAAATCGTGAATAAATGTGTTTCATTTCTCTATCATTATAGAAAAAAAGATCCATATTATATTACTTATGGAATTCGAACCCGAACTCGATTTATGATTCATTATTTCGATCTTATTGGCCTTTGTTCTTTATTTTTTATTTTTCATATAGATTTCCGTCTTTATATTATACCCTTTCGTAGATGAATTATGCTTATTTTCACATCTAGGATTTACATATACAACATATATTACTGTCAAGAGGGAATTTTTCTCAGTATTTAGATATTTAGATTCAAAATAAGAAAGGGATCAATTCAATTATAAACCCGCAAAACAAAGATTAGGATTGGGTTGGGTTGCGCTATATATATCAAAGAGTATACAATAATGATGTATTTGGTGAATCAAATACATGGTCTAATAACAAACCATTTTAACATAACATTTTAATGAGTTGATAATATTAATTGAATATTGAATATTTTTTGAAAGATTTTTGTTAAAGGTTTCATTCATGCCTAATCCATATCGAGTAGACCTTGTTGTTGTGAG
		</sequence>
		<sequence>
			<taxon idref="Tillandsia_may-patii"/>
			??????????????????????????????????????????????????????????????????????????????????????????????????????????????????????????????????????????????????????????????????????????????????????????????????????????????????????????????????????????????????????????????????????????????????????????????????????????????????????????????????????????????????????????????????????????????????????????????????????????????????????????????????????????????????????????????????????????????????????????????????????????????????????????????????????????????????????????????????????????????????????????????????????????????????????????????????????????????????????????????????????????????????????????????????????????????????????????????????????????????????????????????????????????????????????????????
		</sequence>
		<sequence>
			<taxon idref="Tillandsia_mazatlanensis"/>
			??????????????????????????????????????????????????????????????????????????????????????????????????????????????????????????????????????????????????????????????????????????????????????????????????????????????????????????????????????????????????????????????????????????????????????????????????????????????????????????????????????????????????????????????????????????????????????????????????????????????????????????????????????????????????????????????????????????????????????????????????????????????????????????????????????????????????????????????????????????????????????????????????????????????????????????????????????????????????????????????????????????????????????????????????????????????????????????????????????????????????????????????????????????????????????????????
		</sequence>
		<sequence>
			<taxon idref="Tillandsia_milagrensis"/>
			??????????????????????????????????????????????????????????????????????????????????????????????????????????????????????????????????????????????????????????????????????????????????????????????????????????????????????????????????????????????????????????????????????????????????????????????????????????????????????????????????????????????????????????????????????????????????????????????????????????????????????????????????????????????????????????????????????????????????????????????????????????????????????????????????????????????????????????????????????????????????????????????????????????????????????????????????????????????????????????????????????????????????????????????????????????????????????????????????????????????????????????????????????????????????????????????
		</sequence>
		<sequence>
			<taxon idref="Tillandsia_mima"/>
			??????????????????????????????????????????????????????????????????????????????????????????????????????????????????????????????????????????????????????????????????????????????????????????????????????????????????????????????????????????????????????????????????????????????????????????????????????????????????????????????????????????????????????????????????????????????????????????????????????????????????????????????????????????????????????????????????????????????????????????????????????????????????????????????????????????????????????????????????????????????????????????????????????????????????????????????????????????????????????????????????????????????????????????????????????????????????????????????????????????????????????????????????????????????????????????????
		</sequence>
		<sequence>
			<taxon idref="Tillandsia_mirabilis"/>
			??????????????????????????????????????????????????????????????????????????????????????????????????????????????????????????????????????????????????????????????????????????????????????????????????????????????????????????????????????????????????????????????????????????????????????????????????????????????????????????????????????????????????????????????????????????????????????????????????????????????????????????????????????????????????????????????????????????????????????????????????????????????????????????????????????????????????????????????????????????????????????????????????????????????????????????????????????????????????????????????????????????????????????????????????????????????????????????????????????????????????????????????????????????????????????????????
		</sequence>
		<sequence>
			<taxon idref="Tillandsia_mollis"/>
			??????????????????????????????????????????????????????????????????????????????????????????????????????????????????????????????????????????????????????????????????????????????????????????????????????????????????????????????????????????????????????????????????????????????????????????????????????????????????????????????????????????????????????????????????????????????????????????????????????????????????????????????????????????????????????????????????????????????????????????????????????????????????????????????????????????????????????????????????????????????????????????????????????????????????????????????????????????????????????????????????????????????????????????????????????????????????????????????????????????????????????????????????????????????????????????????
		</sequence>
		<sequence>
			<taxon idref="Tillandsia_mooreana"/>
			??????????????????????????????????????????????????????????????????????????????????????????????????????????????????????????????????????????????????????????????????????????????????????????????????????????????????????????????????????????????????????????????????????????????????????????????????????????????????????????????????????????????????????????????????????????????????????????????????????????????????????????????????????????????????????????????????????????????????????????????????????????????????????????????????????????????????????????????????????????????????????????????????????????????????????????????????????????????????????????????????????????????????????????????????????????????????????????????????????????????????????????????????????????????????????????????
		</sequence>
		<sequence>
			<taxon idref="Tillandsia_moronesensis"/>
			??????????????????????????????????????????????????????????????????????????????????????????????????????????????????????????????????????????????????????????????????????????????????????????????????????????????????????????????????????????????????????????????????????????????????????????????????????????????????????????????????????????????????????????????????????????????????????????????????????????????????????????????????????????????????????????????????????????????????????????????????????????????????????????????????????????????????????????????????????????????????????????????????????????????????????????????????????????????????????????????????????????????????????????????????????????????????????????????????????????????????????????????????????????????????????????????
		</sequence>
		<sequence>
			<taxon idref="Tillandsia_multicaulis"/>
			ATAATTATAATAAAGTGAAATATGTCGAAATCCTTTTTGGAATAATACCAAATCAAAAATAAATGTCCGATAGCAAGTTGATCAGTTAATTCAATAAGAGATAAATGGGAGATAGCACTCGATTTAGTTGGTACCACCCAACCGAATCCGATTCAATCGTTTACTCATTCAATGAGTAAATTTTCAAGTTCAGCCAATCTTTTTTTTT----------AATTGCAAGTAAATGAAATCGTGAATAAATGTGTTTCATTTCTCTATCATTATAGAAAAAAAGATCCATATTATATTACTTATGGAATTCGAACCCGAACTCGATTTATGATTCATTATTTCGATCTTATTGGCCTTTGTTCTTTATTTTTTATTTTTCATATAGATTTCCGTCTTTATATTATACCCTTTCGTAGATGAATTATGCTTATTTTCACATCTAGGATTTACATATACAACATATATTACTGTCAAGAGGGAATTTTTCTCAGTATTTAGATATTTAGATTCAAAATAAGAAAGGG-----TTCAATTATAAACCCGCAAAACAAAGATTAGGATTGGGTTGGGTTGCGCTATATATATCAAAGAGTATACAATAATGATGTATTTGGTGAATCAAATACATGGTCTAATAACAAACCATTTTAACATAACATTTTAATGAGTTGATAATATTAATTGAATATTGAATATTTTTTGAAAGATTTTTGTTAAAGGTTTCATTCATGCCTAATCCATATCGAGTAGACCTTGTTGTTGTGAG
		</sequence>
		<sequence>
			<taxon idref="Tillandsia_myriantha"/>
			??????????????????????????????????????????????????????????????????????????????????????????????????????????????????????????????????????????????????????????????????????????????????????????????????????????????????????????????????????????????????????????????????????????????????????????????????????????????????????????????????????????????????????????????????????????????????????????????????????????????????????????????????????????????????????????????????????????????????????????????????????????????????????????????????????????????????????????????????????????????????????????????????????????????????????????????????????????????????????????????????????????????????????????????????????????????????????????????????????????????????????????????????????????????????????????????
		</sequence>
		<sequence>
			<taxon idref="Tillandsia_nana"/>
			??????????????????????????????????????????????????????????????????????????????????????????????????????????????????????????????????????????????????????????????????????????????????????????????????????????????????????????????????????????????????????????????????????????????????????????????????????????????????????????????????????????????????????????????????????????????????????????????????????????????????????????????????????????????????????????????????????????????????????????????????????????????????????????????????????????????????????????????????????????????????????????????????????????????????????????????????????????????????????????????????????????????????????????????????????????????????????????????????????????????????????????????????????????????????????????????
		</sequence>
		<sequence>
			<taxon idref="Tillandsia_neglecta"/>
			??????????????????????????????????????????????????????????????????????????????????????????????????????????????????????????????????????????????????????????????????????????????????????????????????????????????????????????????????????????????????????????????????????????????????????????????????????????????????????????????????????????????????????????????????????????????????????????????????????????????????????????????????????????????????????????????????????????????????????????????????????????????????????????????????????????????????????????????????????????????????????????????????????????????????????????????????????????????????????????????????????????????????????????????????????????????????????????????????????????????????????????????????????????????????????????????
		</sequence>
		<sequence>
			<taxon idref="Tillandsia_nicolasensis"/>
			??????????????????????????????????????????????????????????????????????????????????????????????????????????????????????????????????????????????????????????????????????????????????????????????????????????????????????????????????????????????????????????????????????????????????????????????????????????????????????????????????????????????????????????????????????????????????????????????????????????????????????????????????????????????????????????????????????????????????????????????????????????????????????????????????????????????????????????????????????????????????????????????????????????????????????????????????????????????????????????????????????????????????????????????????????????????????????????????????????????????????????????????????????????????????????????????
		</sequence>
		<sequence>
			<taxon idref="Tillandsia_nizandaensis"/>
			??????????????????????????????????????????????????????????????????????????????????????????????????????????????????????????????????????????????????????????????????????????????????????????????????????????????????????????????????????????????????????????????????????????????????????????????????????????????????????????????????????????????????????????????????????????????????????????????????????????????????????????????????????????????????????????????????????????????????????????????????????????????????????????????????????????????????????????????????????????????????????????????????????????????????????????????????????????????????????????????????????????????????????????????????????????????????????????????????????????????????????????????????????????????????????????????
		</sequence>
		<sequence>
			<taxon idref="Tillandsia_novakii"/>
			??????????????????????????????????????????????????????????????????????????????????????????????????????????????????????????????????????????????????????????????????????????????????????????????????????????????????????????????????????????????????????????????????????????????????????????????????????????????????????????????????????????????????????????????????????????????????????????????????????????????????????????????????????????????????????????????????????????????????????????????????????????????????????????????????????????????????????????????????????????????????????????????????????????????????????????????????????????????????????????????????????????????????????????????????????????????????????????????????????????????????????????????????????????????????????????????
		</sequence>
		<sequence>
			<taxon idref="Tillandsia_nuptialis"/>
			??????????????????????????????????????????????????????????????????????????????????????????????????????????????????????????????????????????????????????????????????????????????????????????????????????????????????????????????????????????????????????????????????????????????????????????????????????????????????????????????????????????????????????????????????????????????????????????????????????????????????????????????????????????????????????????????????????????????????????????????????????????????????????????????????????????????????????????????????????????????????????????????????????????????????????????????????????????????????????????????????????????????????????????????????????????????????????????????????????????????????????????????????????????????????????????????
		</sequence>
		<sequence>
			<taxon idref="Tillandsia_oaxacana"/>
			??????????????????????????????????????????????????????????????????????????????????????????????????????????????????????????????????????????????????????????????????????????????????????????????????????????????????????????????????????????????????????????????????????????????????????????????????????????????????????????????????????????????????????????????????????????????????????????????????????????????????????????????????????????????????????????????????????????????????????????????????????????????????????????????????????????????????????????????????????????????????????????????????????????????????????????????????????????????????????????????????????????????????????????????????????????????????????????????????????????????????????????????????????????????????????????????
		</sequence>
		<sequence>
			<taxon idref="Tillandsia_oblivata"/>
			??????????????????????????????????????????????????????????????????????????????????????????????????????????????????????????????????????????????????????????????????????????????????????????????????????????????????????????????????????????????????????????????????????????????????????????????????????????????????????????????????????????????????????????????????????????????????????????????????????????????????????????????????????????????????????????????????????????????????????????????????????????????????????????????????????????????????????????????????????????????????????????????????????????????????????????????????????????????????????????????????????????????????????????????????????????????????????????????????????????????????????????????????????????????????????????????
		</sequence>
		<sequence>
			<taxon idref="Tillandsia_oerstediana"/>
			??????????????????????????????????????????????????????????????????????????????????????????????????????????????????????????????????????????????????????????????????????????????????????????????????????????????????????????????????????????????????????????????????????????????????????????????????????????????????????????????????????????????????????????????????????????????????????????????????????????????????????????????????????????????????????????????????????????????????????????????????????????????????????????????????????????????????????????????????????????????????????????????????????????????????????????????????????????????????????????????????????????????????????????????????????????????????????????????????????????????????????????????????????????????????????????????
		</sequence>
		<sequence>
			<taxon idref="Tillandsia_paleacea"/>
			??????????????????????????????????????????????????????????????????????????????????????????????????????????????????????????????????????????????????????????????????????????????????????????????????????????????????????????????????????????????????????????????????????????????????????????????????????????????????????????????????????????????????????????????????????????????????????????????????????????????????????????????????????????????????????????????????????????????????????????????????????????????????????????????????????????????????????????????????????????????????????????????????????????????????????????????????????????????????????????????????????????????????????????????????????????????????????????????????????????????????????????????????????????????????????????????
		</sequence>
		<sequence>
			<taxon idref="Tillandsia_pamelae"/>
			??????????????????????????????????????????????????????????????????????????????????????????????????????????????????????????????????????????????????????????????????????????????????????????????????????????????????????????????????????????????????????????????????????????????????????????????????????????????????????????????????????????????????????????????????????????????????????????????????????????????????????????????????????????????????????????????????????????????????????????????????????????????????????????????????????????????????????????????????????????????????????????????????????????????????????????????????????????????????????????????????????????????????????????????????????????????????????????????????????????????????????????????????????????????????????????????
		</sequence>
		<sequence>
			<taxon idref="Tillandsia_paniculata"/>
			ATAATTATAATAAAGTGAAATATGTCGAAATCCTTTTTGGAATAATACCAAATCGAAAATAAATGTCCGATAGCAAGTTGATCAGTTAATTCAATAAGAGATAAATGGGAGATAGCACTCGATTTAGTTGGTACCACCCAACCGAATCCGATTCAATCGTTTACTCATTCAATGAGTAAATTTTCAAGTTCAGCCAATCTTTTTTTTTTT------TTAATTGCAAGTAAATGAAATCGTGAATAAATGTGTTTCATTTCTCTATCATTATAGAAAAAAAGATCCATATTATATTACTTATGGAATTCGAACCCGAACTCGATTTATGATTCATTATTTCGATCTTATTGGCCTTTGTTCTTTATTTTTTATTTTTCATATAGATTTCCGTCTTTATATTATACCCTTTCGTAGATGAATTATGCTTATTTTCACATCTAGGATTTACATATACAACATATATTACTGTCAAGAGAGAATTTTTCTCAGTATTTAGATATTTAGATTCAAAATAAGAAAGGGATCAATTCAATTATAAACCTGCAAAACAAAGATTAGGATTGGGTTGGGTTGCGCTATATATATCAAAGAGTATACAATAATGATGTATTTGGTGAATCAAATACATGGTCTAATAACAAACCATTTTAACATAACATTTTAATGAGTTGATAATATTAATTGAATATTGAATATTTTTTGAAAGATTTTTGTTAAAGGTTTCATTCATGCCTAATCCATATCGAGTAGACCTTGTTGTTGTGAG
		</sequence>
		<sequence>
			<taxon idref="Tillandsia_paraensis"/>
			??????????????????????????????????????????????????????????????????????????????????????????????????????????????????????????????????????????????????????????????????????????????????????????????????????????????????????????????????????????????????????????????????????????????????????????????????????????????????????????????????????????????????????????????????????????????????????????????????????????????????????????????????????????????????????????????????????????????????????????????????????????????????????????????????????????????????????????????????????????????????????????????????????????????????????????????????????????????????????????????????????????????????????????????????????????????????????????????????????????????????????????????????????????????????????????????
		</sequence>
		<sequence>
			<taxon idref="Tillandsia_paraibensis"/>
			??????????????????????????????????????????????????????????????????????????????????????????????????????????????????????????????????????????????????????????????????????????????????????????????????????????????????????????????????????????????????????????????????????????????????????????????????????????????????????????????????????????????????????????????????????????????????????????????????????????????????????????????????????????????????????????????????????????????????????????????????????????????????????????????????????????????????????????????????????????????????????????????????????????????????????????????????????????????????????????????????????????????????????????????????????????????????????????????????????????????????????????????????????????????????????????????
		</sequence>
		<sequence>
			<taxon idref="Tillandsia_paraisoensis"/>
			??????????????????????????????????????????????????????????????????????????????????????????????????????????????????????????????????????????????????????????????????????????????????????????????????????????????????????????????????????????????????????????????????????????????????????????????????????????????????????????????????????????????????????????????????????????????????????????????????????????????????????????????????????????????????????????????????????????????????????????????????????????????????????????????????????????????????????????????????????????????????????????????????????????????????????????????????????????????????????????????????????????????????????????????????????????????????????????????????????????????????????????????????????????????????????????????
		</sequence>
		<sequence>
			<taxon idref="Tillandsia_parryi"/>
			??????????????????????????????????????????????????????????????????????????????????????????????????????????????????????????????????????????????????????????????????????????????????????????????????????????????????????????????????????????????????????????????????????????????????????????????????????????????????????????????????????????????????????????????????????????????????????????????????????????????????????????????????????????????????????????????????????????????????????????????????????????????????????????????????????????????????????????????????????????????????????????????????????????????????????????????????????????????????????????????????????????????????????????????????????????????????????????????????????????????????????????????????????????????????????????????
		</sequence>
		<sequence>
			<taxon idref="Tillandsia_paucifolia"/>
			??????????????????????????????TCCTTTTTGGAATAATACCAAATCGAAAATAAATGTCCGATAGCAAGTTGATCAGTTAATTCAATAAGAGATAAATGGGAGATAGCACTCGATTTAGTTGGTACCGCCCAACCGAATCCGATTCAATCGTTTACTCATTCAATGAGTAAATTTTCAAGTTCAGCCAATC--CTTTTTTTCAAAAAAAAAATTGCAAGTAAATGAAATCGTGAATAAATGTGTTTCATTTCTCTATCATTATAGAAAAAAAGATCCATATTATATTACTTATGGAATTCGAACCCGAACTCGATTTATGATTCATTATTTCGATCTTATTGGCCTTTGTTCTTTATTTTTTATTTTTCATATAGATTTCCGTCTTTATATTATACCCTTTCGTAGATGAATTATGCTTATTTTCACATCTAGGATTTACATATACAACATATATTACTGTCAAGAGGGAATTTTTCTCAGTATTTAGATATTTAGATTCAAAATAAGAAAGGGATCAATTCAATTATAAACCCGCAAAACAAAGATTAGGATTGGGTTGGGTTGCGCTATATATATCAAAGAGTATACAATAATGATGTATTTGGTGAATCAAATACATGGTCTAATAACAAACCATTTTAACATAACATTTTAATGAGTTGATAATATTAATTGAATATTGAATATTTTTTGAAAGATTTTTGTTAAAGGTTTCATTCATGCCTAATCCATATCGAGTAGACCTTGTTGTTGTGAG
		</sequence>
		<sequence>
			<taxon idref="Tillandsia_pinicola"/>
			??????????????????????????????????????????????????????????????????????????????????????????????????????????????????????????????????????????????????????????????????????????????????????????????????????????????????????????????????????????????????????????????????????????????????????????????????????????????????????????????????????????????????????????????????????????????????????????????????????????????????????????????????????????????????????????????????????????????????????????????????????????????????????????????????????????????????????????????????????????????????????????????????????????????????????????????????????????????????????????????????????????????????????????????????????????????????????????????????????????????????????????????????????????????????????????????
		</sequence>
		<sequence>
			<taxon idref="Tillandsia_plagiotropica"/>
			??????????????????????????????????????????????????????????????????????????????????????????????????????????????????????????????????????????????????????????????????????????????????????????????????????????????????????????????????????????????????????????????????????????????????????????????????????????????????????????????????????????????????????????????????????????????????????????????????????????????????????????????????????????????????????????????????????????????????????????????????????????????????????????????????????????????????????????????????????????????????????????????????????????????????????????????????????????????????????????????????????????????????????????????????????????????????????????????????????????????????????????????????????????????????????????????
		</sequence>
		<sequence>
			<taxon idref="Tillandsia_plumosa"/>
			ATAATTATAATAAAGTGAAATATGTCGAAATCCTTTTTGGAATAATACCAAATTGAAAATAAATGTCCGATAGCAAGTTGATCAGTTAATTCAATAAGAGATAAATGGGAGATAGCACTCGATTTAGTTGGTACCACCCAACCGAATCCGATTCAATCGTTTACTCATTCAATGAGTAAATTTTCAAGTTCAGCCAATCTTTTTTTTTTT------AAAATTGCAAGTAAATGAAATCGTGAATAAATGTGTTTCATTTCTCTATCATTATAGAAAAAAAGATCCATATTATATTACTTATGGAATTCGAACCCGAACTCGATTTATGATTCATTATTTCGATCTTATTGGCCTTTGTTCTTTATTTTTTATTTTTCATATAGATTTCCGTCTTTATATTATACCCTTTCGTAGATGAATTATGCTTATTTTCACATCTAGGATTTACATATACAACATATATTACTGTCAAGAGGGAATTTTTCTCAGTATTTAGATATTTAGATTCAAAATAAGAAAGGGATCAATTCAATTATAAACCCGCAAAACAAAGATTAGGATTGGGTTGGGTTGCGCTATATATATCAAAGAGTATACAATAATGATGTATTTGGTGAATCAAATACATGGTCTAATAACAAACCATTTTAACATAACATTTTAATGAGTTGATAATATTAATTGAATATTGAATATTTTTTGAAAGATTTTTGTTAAAGGTTTCATTCATGCCTAATCCATATCGAGTAGACCTTGTTGTTGTGAG
		</sequence>
		<sequence>
			<taxon idref="Tillandsia_pohliana"/>
			ATAATTATAATAAAGTGAAATATGTCGAAATCCTTTTTGGAATAATACCAAATCGAAAATAAATGTCCGATAACAAGTTGATCAGTTAATTCAATAAGAGATAAATGGGAGATAGCACTCGATTTAGTTGGTACCACCTAACCGAATCCGATTCAATCGTTTACTCATTCAATGAGTAAATTTTCAAGTTCAGCCAATCTTTATTTTT-------------------------------------------------------------------------------------------------------------------------------------------------------------------TTTTTCATATAGATTTCCGTCTTTATATTATACCCTTTCGTAGATGAATTATGCTTACTTTCACATCTAGGATTTACATATACAACATATATTACTGTCAAGAGGGAATTTTTCTCAGTATTTAGATATTTAGATTCCAAATAAGAAAGGGATCAATTCAATTATAAACCCGCAAAACAAAGATTAGGATTGGGTTGGGTTGCGCTATATATATCAAAGAGTATACAATAATGATGTATTTGGTGAATCAAATACATGGTCTAATAACAAACCATTTTAACATAACATTTTAATGAGTTGATAATATTAATTGACTATTGAATATTTTTTGAAAGATTTTTGTTAAAGGTTTCATTCATGCCTAATCCATATCGAGTAGACCTTGTTGTTGTGAG
		</sequence>
		<sequence>
			<taxon idref="Tillandsia_polita"/>
			??????????????????????????????????????????????????????????????????????????????????????????????????????????????????????????????????????????????????????????????????????????????????????????????????????????????????????????????????????????????????????????????????????????????????????????????????????????????????????????????????????????????????????????????????????????????????????????????????????????????????????????????????????????????????????????????????????????????????????????????????????????????????????????????????????????????????????????????????????????????????????????????????????????????????????????????????????????????????????????????????????????????????????????????????????????????????????????????????????????????????????????????????????????????????????????????
		</sequence>
		<sequence>
			<taxon idref="Tillandsia_polystachia"/>
			??????????????????????????????????????????????????????????????????????????????????????????????????????????????????????????????????????????????????????????????????????????????????????????????????????????????????????????????????????????????????????????????????????????????????????????????????????????????????????????????????????????????????????????????????????????????????????????????????????????????????????????????????????????????????????????????????????????????????????????????????????????????????????????????????????????????????????????????????????????????????????????????????????????????????????????????????????????????????????????????????????????????????????????????????????????????????????????????????????????????????????????????????????????????????????????????
		</sequence>
		<sequence>
			<taxon idref="Tillandsia_polzii"/>
			??????????????????????????????????????????????????????????????????????????????????????????????????????????????????????????????????????????????????????????????????????????????????????????????????????????????????????????????????????????????????????????????????????????????????????????????????????????????????????????????????????????????????????????????????????????????????????????????????????????????????????????????????????????????????????????????????????????????????????????????????????????????????????????????????????????????????????????????????????????????????????????????????????????????????????????????????????????????????????????????????????????????????????????????????????????????????????????????????????????????????????????????????????????????????????????????
		</sequence>
		<sequence>
			<taxon idref="Tillandsia_ponderosa"/>
			??????????????????????????????????????????????????????????????????????????????????????????????????????????????????????????????????????????????????????????????????????????????????????????????????????????????????????????????????????????????????????????????????????????????????????????????????????????????????????????????????????????????????????????????????????????????????????????????????????????????????????????????????????????????????????????????????????????????????????????????????????????????????????????????????????????????????????????????????????????????????????????????????????????????????????????????????????????????????????????????????????????????????????????????????????????????????????????????????????????????????????????????????????????????????????????????
		</sequence>
		<sequence>
			<taxon idref="Tillandsia_prodigiosa"/>
			??????????????????????????????????????????????????????????????????????????????????????????????????????????????????????????????????????????????????????????????????????????????????????????????????????????????????????????????????????????????????????????????????????????????????????????????????????????????????????????????????????????????????????????????????????????????????????????????????????????????????????????????????????????????????????????????????????????????????????????????????????????????????????????????????????????????????????????????????????????????????????????????????????????????????????????????????????????????????????????????????????????????????????????????????????????????????????????????????????????????????????????????????????????????????????????????
		</sequence>
		<sequence>
			<taxon idref="Tillandsia_prolata"/>
			??????????????????????????????????????????????????????????????????????????????????????????????????????????????????????????????????????????????????????????????????????????????????????????????????????????????????????????????????????????????????????????????????????????????????????????????????????????????????????????????????????????????????????????????????????????????????????????????????????????????????????????????????????????????????????????????????????????????????????????????????????????????????????????????????????????????????????????????????????????????????????????????????????????????????????????????????????????????????????????????????????????????????????????????????????????????????????????????????????????????????????????????????????????????????????????????
		</sequence>
		<sequence>
			<taxon idref="Tillandsia_propagulifera"/>
			??????????????????????????????????????????????????????????????????????????????????????????????????????????????????????????????????????????????????????????????????????????????????????????????????????????????????????????????????????????????????????????????????????????????????????????????????????????????????????????????????????????????????????????????????????????????????????????????????????????????????????????????????????????????????????????????????????????????????????????????????????????????????????????????????????????????????????????????????????????????????????????????????????????????????????????????????????????????????????????????????????????????????????????????????????????????????????????????????????????????????????????????????????????????????????????????
		</sequence>
		<sequence>
			<taxon idref="Tillandsia_pseudocardenasii"/>
			??????????????????????????????????????????????????????????????????????????????????????????????????????????????????????????????????????????????????????????????????????????????????????????????????????????????????????????????????????????????????????????????????????????????????????????????????????????????????????????????????????????????????????????????????????????????????????????????????????????????????????????????????????????????????????????????????????????????????????????????????????????????????????????????????????????????????????????????????????????????????????????????????????????????????????????????????????????????????????????????????????????????????????????????????????????????????????????????????????????????????????????????????????????????????????????????
		</sequence>
		<sequence>
			<taxon idref="Tillandsia_pseudomacbrideana"/>
			ATAATTATAATAAAGTGAAATATGTCGAAATCCTTTTTGGAATAATACCAAATCGAAAATAAATGTCCGATAGCAAGTTGATCAGTTAATTCAATAAGAGATAAATGGGAGATAGCACTCGATTTAGTTGGTACCACCCAACCGAATCCGATTCAATCGTTTACTCATTCAATGAGTAAATTTTCAAGTTCAGCCAATCTTTATTTTTT------------------------------------------------------------------------------------------------------------------------------------------------------------------TTTTTCATATAGATTTCCGTCTTTATATTATACCCTTTCGTAGATGAATTATGCTTATTTTCACATCTAGGATTTACATATACAACATATATTACTGTCAAGAGGGAATTTTTCTCAGTATTTAGATATTTAGATTCAAAATAAGAAAGGGATCAATTCAATTATAAACCCGCAAAACAAAGATTAGGATTGGGTTGGGTTGCGCTATATATATCAAAGAGTATACAATAATGATGTATTTGGTGAATCAAATACATGGTCTAATAACAAACCATTTTAACATAACATTTTAATGAGTTGATAATATTAATTGAATATTGAATATTTTTTGAAAGATTTTTGTTAAAGGTTTCATTCATGCCTAATCCATATCGAGTAGACCTTGTTGTTGTGAG
		</sequence>
		<sequence>
			<taxon idref="Tillandsia_pseudomicans"/>
			??????????????????????????????????????????????????????????????????????????????????????????????????????????????????????????????????????????????????????????????????????????????????????????????????????????????????????????????????????????????????????????????????????????????????????????????????????????????????????????????????????????????????????????????????????????????????????????????????????????????????????????????????????????????????????????????????????????????????????????????????????????????????????????????????????????????????????????????????????????????????????????????????????????????????????????????????????????????????????????????????????????????????????????????????????????????????????????????????????????????????????????????????????????????????????????????
		</sequence>
		<sequence>
			<taxon idref="Tillandsia_pueblensis"/>
			??????????????????????????????????????????????????????????????????????????????????????????????????????????????????????????????????????????????????????????????????????????????????????????????????????????????????????????????????????????????????????????????????????????????????????????????????????????????????????????????????????????????????????????????????????????????????????????????????????????????????????????????????????????????????????????????????????????????????????????????????????????????????????????????????????????????????????????????????????????????????????????????????????????????????????????????????????????????????????????????????????????????????????????????????????????????????????????????????????????????????????????????????????????????????????????????
		</sequence>
		<sequence>
			<taxon idref="Tillandsia_punctulata"/>
			ATAATTATAATAAAGTGAAATATGTCGAAATCCTTTTTGGAATAATACCAAATCGAAAATAAATGTCCGATAACAAGTTGATCAGTTAATTCAATAAGAGATAAATGGGAGATAGCACTCGATTTAGTTGGTACCGCCCAACCGAATCCGATTCAATCGTTTACTCATTCAATGAGTAAATTTTCAAGTTCAGCCAATCTTTTTTTC---AAAAAAAAAATTGCAAGTAAATGAAATCGTGAATAAATGTGTTTCATTTCTCTATCATTATAGAAAAAAAGATCCATATTATATTACTTATGGAATTCGAACCCGAACTCGATTTATGATTCATTATTTCGATCTTATTGGCCTTTGTTCTTTATTTTTTATTTTTCATATAGATTTCCGTCTTTATATTATACCCTTTCGTAGATGAATTATGCTTATTTTCACATCTAGGATTTACATATACAACATATATTACTGTCAAGAGGGAATTTTTCTCAGTATTTAGATATTTAGATTCAAAATAAGAAAGGGATCAATTCAATTATAAACCCGCAAAACAAAGATTAGGATTGGGTTGGGTTGCGCTATATATATCAAAGAGTATACAATAATGATGTATTTGGTGAATCAAATACATGGTCTAATAACAAACCATTTTAACATAACATTTTAATGAGTTGATAATATTAATTGAATATTGAATATTTTTTGAAAGATTTTTGTTAAAGGTTTCATTCATGCCTAATCCATATCGAGTAGACCTTGTTGTTGTGAG
		</sequence>
		<sequence>
			<taxon idref="Tillandsia_purpurea"/>
			??????????????????????????????????????????????????????????????????????????????????????????????????????????????????????????????????????????????????????????????????????????????????????????????????????????????????????????????????????????????????????????????????????????????????????????????????????????????????????????????????????????????????????????????????????????????????????????????????????????????????????????????????????????????????????????????????????????????????????????????????????????????????????????????????????????????????????????????????????????????????????????????????????????????????????????????????????????????????????????????????????????????????????????????????????????????????????????????????????????????????????????????????????????????????????????????
		</sequence>
		<sequence>
			<taxon idref="Tillandsia_quaquaflorifera"/>
			??????????????????????????????????????????????????????????????????????????????????????????????????????????????????????????????????????????????????????????????????????????????????????????????????????????????????????????????????????????????????????????????????????????????????????????????????????????????????????????????????????????????????????????????????????????????????????????????????????????????????????????????????????????????????????????????????????????????????????????????????????????????????????????????????????????????????????????????????????????????????????????????????????????????????????????????????????????????????????????????????????????????????????????????????????????????????????????????????????????????????????????????????????????????????????????????
		</sequence>
		<sequence>
			<taxon idref="Tillandsia_rauhii"/>
			ATAATTATAATAAAGTGAAATATGTCGAAATCCTTTTTGGAATAATACCAAATCGAAAATAAATGTCCGATAGCAAGTTGATCAGTTAATTCAATAAGAGATAAATGGGAGATAGCACTCGATTTAGTTGGTACCACCCAACCGAATCCGATTCAATCGTTTACTCATTCAATGAGTAAATTTTCAAGTTCAGCCAATCTTTATTTTTTT----------TTGCAAGTAAATGAAATCGTGAATAAATGTGTTTCATTTCTCTATCATTATAGAAAAAAAGATCCATATTATATTACTTATGGAATTCAAACCCGAACTCAATTTATGATTCATTATTTCGATCTTATTGGCCTTTGTTCTTTATTTTTTATTTTTCATATAGATTTCCGTCTTTATATTATACCCTTTCGTAGATGAATTATGCTTATTTTCACATCTAGGATTTACATATACAACATATATTACTGTCAAGAGGGAATTTTTCTCAGTATTTAGATATTTAGATTCAAAATAAGAAAGGGATCAATTCAATTATAAACCCGCAAAACAAAGATTAGGATTGGGTTGGGTTGCGCTATATATATCAAAGAGTATACAATAATGATGTATTTGGTGAATCAAATACATGGTCTAATAACAAACCATTTTAACATAACATTTTAATGAGTTGATAATATTAATTGAATATTGAATATTTTTTGAAAGATTTTTGTTAAAGGTTTCATTCATGCCTAATCCATATCGAGTAGACCTTGTTGTTGTGAG
		</sequence>
		<sequence>
			<taxon idref="Tillandsia_rectangula"/>
			??????????????????????????????????????????????????????????????????????????????????????????????????????????????????????????????????????????????????????????????????????????????????????????????????????????????????????????????????????????????????????????????????????????????????????????????????????????????????????????????????????????????????????????????????????????????????????????????????????????????????????????????????????????????????????????????????????????????????????????????????????????????????????????????????????????????????????????????????????????????????????????????????????????????????????????????????????????????????????????????????????????????????????????????????????????????????????????????????????????????????????????????????????????????????????????????
		</sequence>
		<sequence>
			<taxon idref="Tillandsia_recurvata"/>
			??????????????????????????????????????????????????????????????????????????????????????????????????????????????????????????????????????????????????????????????????????????????????????????????????????????????????????????????????????????????????????????????????????????????????????????????????????????????????????????????????????????????????????????????????????????????????????????????????????????????????????????????????????????????????????????????????????????????????????????????????????????????????????????????????????????????????????????????????????????????????????????????????????????????????????????????????????????????????????????????????????????????????????????????????????????????????????????????????????????????????????????????????????????????????????????????
		</sequence>
		<sequence>
			<taxon idref="Tillandsia_recurvifolia"/>
			??????????????????????????????????????????????????????????????????????????????????????????????????????????????????????????????????????????????????????????????????????????????????????????????????????????????????????????????????????????????????????????????????????????????????????????????????????????????????????????????????????????????????????????????????????????????????????????????????????????????????????????????????????????????????????????????????????????????????????????????????????????????????????????????????????????????????????????????????????????????????????????????????????????????????????????????????????????????????????????????????????????????????????????????????????????????????????????????????????????????????????????????????????????????????????????????
		</sequence>
		<sequence>
			<taxon idref="Tillandsia_recurvifolia_var._subsecundifolia"/>
			??????????????????????????????????????????????????????????????????????????????????????????????????????????????????????????????????????????????????????????????????????????????????????????????????????????????????????????????????????????????????????????????????????????????????????????????????????????????????????????????????????????????????????????????????????????????????????????????????????????????????????????????????????????????????????????????????????????????????????????????????????????????????????????????????????????????????????????????????????????????????????????????????????????????????????????????????????????????????????????????????????????????????????????????????????????????????????????????????????????????????????????????????????????????????????????????
		</sequence>
		<sequence>
			<taxon idref="Tillandsia_remota"/>
			ATAATTATAATAAAGTGAAATATGTCGAAATCCTTTTTGGAATAATACCAAATCGAAAATAAATGTCCGATAGCAAGTTGATCAGTTAATTCAATAAGAGATAAATGGGAGATAGCACTCGATTTAGTTGGTACCGCCCAACCGAATCCGATTCAATCGTTTACTCATTCAATGAGTAAATTTTCAAGTTCAGCCAATCTTTTTTTCA--AAAAAAAAAATTGCAAGTAAATGAAATCGTGAATAAATGTGTTTCATTTCTCTATCATTATAGAAAAAAAGATCCATATTATATTACTTATGGAATTCGAACCCGAACTCGATTTATGATTCATTATTTCGATCTTATTGGCCTTTGTTCTTTATTTTTTATTTTTCATATAGATTTCCGTCTTTATATTATACCCTTTCGTAGATGAATTATGCTTATTTTCACATCTAGGATTTACATATACAACATATATTACTGTCAAGAGGGAATTTTTCTCAGTATTTAGATATTTAGATTCAAAATAAGAAAGGGATCAATTCAATTATAAACCCGCAAAACAAAGATTAGGATTGGGTTGGGTTGCGCTATATATATCAAAGAGTATACAATAATGATGTATTTGGTGAATCAAATACATGGTCTAATAACAAACCATTTTAACATAACATTTTAATGAGTTGATAATATTAATTGAATATTGAATATTTTTTGAAAGATTTTTGTTAAAGGTTTCATTCATGCCTAATCCATATCGAGTAGACCTTGTTGTTGTGAG
		</sequence>
		<sequence>
			<taxon idref="Tillandsia_rosarioae"/>
			??????????????????????????????????????????????????????????????????????????????????????????????????????????????????????????????????????????????????????????????????????????????????????????????????????????????????????????????????????????????????????????????????????????????????????????????????????????????????????????????????????????????????????????????????????????????????????????????????????????????????????????????????????????????????????????????????????????????????????????????????????????????????????????????????????????????????????????????????????????????????????????????????????????????????????????????????????????????????????????????????????????????????????????????????????????????????????????????????????????????????????????????????????????????????????????????
		</sequence>
		<sequence>
			<taxon idref="Tillandsia_roseoscapa"/>
			??????????????????????????????????????????????????????????????????????????????????????????????????????????????????????????????????????????????????????????????????????????????????????????????????????????????????????????????????????????????????????????????????????????????????????????????????????????????????????????????????????????????????????????????????????????????????????????????????????????????????????????????????????????????????????????????????????????????????????????????????????????????????????????????????????????????????????????????????????????????????????????????????????????????????????????????????????????????????????????????????????????????????????????????????????????????????????????????????????????????????????????????????????????????????????????????
		</sequence>
		<sequence>
			<taxon idref="Tillandsia_rupicola"/>
			??????????????????????????????????????????????????????????????????????????????????????????????????????????????????????????????????????????????????????????????????????????????????????????????????????????????????????????????????????????????????????????????????????????????????????????????????????????????????????????????????????????????????????????????????????????????????????????????????????????????????????????????????????????????????????????????????????????????????????????????????????????????????????????????????????????????????????????????????????????????????????????????????????????????????????????????????????????????????????????????????????????????????????????????????????????????????????????????????????????????????????????????????????????????????????????????
		</sequence>
		<sequence>
			<taxon idref="Tillandsia_sceptriformis"/>
			??????????????????????????????????????????????????????????????????????????????????????????????????????????????????????????????????????????????????????????????????????????????????????????????????????????????????????????????????????????????????????????????????????????????????????????????????????????????????????????????????????????????????????????????????????????????????????????????????????????????????????????????????????????????????????????????????????????????????????????????????????????????????????????????????????????????????????????????????????????????????????????????????????????????????????????????????????????????????????????????????????????????????????????????????????????????????????????????????????????????????????????????????????????????????????????????
		</sequence>
		<sequence>
			<taxon idref="Tillandsia_schiedeana"/>
			??????????????????????????????????????????????????????????????????????????????????????????????????????????????????????????????????????????????????????????????????????????????????????????????????????????????????????????????????????????????????????????????????????????????????????????????????????????????????????????????????????????????????????????????????????????????????????????????????????????????????????????????????????????????????????????????????????????????????????????????????????????????????????????????????????????????????????????????????????????????????????????????????????????????????????????????????????????????????????????????????????????????????????????????????????????????????????????????????????????????????????????????????????????????????????????????
		</sequence>
		<sequence>
			<taxon idref="Tillandsia_schimperiana"/>
			??????????????????????????????????????????????????????????????????????????????????????????????????????????????????????????????????????????????????????????????????????????????????????????????????????????????????????????????????????????????????????????????????????????????????????????????????????????????????????????????????????????????????????????????????????????????????????????????????????????????????????????????????????????????????????????????????????????????????????????????????????????????????????????????????????????????????????????????????????????????????????????????????????????????????????????????????????????????????????????????????????????????????????????????????????????????????????????????????????????????????????????????????????????????????????????????
		</sequence>
		<sequence>
			<taxon idref="Tillandsia_secunda"/>
			??????????????????????????????????????????????????????????????????????????????????????????????????????????????????????????????????????????????????????????????????????????????????????????????????????????????????????????????????????????????????????????????????????????????????????????????????????????????????????????????????????????????????????????????????????????????????????????????????????????????????????????????????????????????????????????????????????????????????????????????????????????????????????????????????????????????????????????????????????????????????????????????????????????????????????????????????????????????????????????????????????????????????????????????????????????????????????????????????????????????????????????????????????????????????????????????
		</sequence>
		<sequence>
			<taxon idref="Tillandsia_seleriana"/>
			??????????????????????????????????????????????????????????????????????????????????????????????????????????????????????????????????????????????????????????????????????????????????????????????????????????????????????????????????????????????????????????????????????????????????????????????????????????????????????????????????????????????????????????????????????????????????????????????????????????????????????????????????????????????????????????????????????????????????????????????????????????????????????????????????????????????????????????????????????????????????????????????????????????????????????????????????????????????????????????????????????????????????????????????????????????????????????????????????????????????????????????????????????????????????????????????
		</sequence>
		<sequence>
			<taxon idref="Tillandsia_sessemocinoi"/>
			??????????????????????????????????????????????????????????????????????????????????????????????????????????????????????????????????????????????????????????????????????????????????????????????????????????????????????????????????????????????????????????????????????????????????????????????????????????????????????????????????????????????????????????????????????????????????????????????????????????????????????????????????????????????????????????????????????????????????????????????????????????????????????????????????????????????????????????????????????????????????????????????????????????????????????????????????????????????????????????????????????????????????????????????????????????????????????????????????????????????????????????????????????????????????????????????
		</sequence>
		<sequence>
			<taxon idref="Tillandsia_setacea"/>
			??????????????????????????????????????????????????????????????????????????????????????????????????????????????????????????????????????????????????????????????????????????????????????????????????????????????????????????????????????????????????????????????????????????????????????????????????????????????????????????????????????????????????????????????????????????????????????????????????????????????????????????????????????????????????????????????????????????????????????????????????????????????????????????????????????????????????????????????????????????????????????????????????????????????????????????????????????????????????????????????????????????????????????????????????????????????????????????????????????????????????????????????????????????????????????????????
		</sequence>
		<sequence>
			<taxon idref="Tillandsia_sierrajuarezensis"/>
			??????????????????????????????????????????????????????????????????????????????????????????????????????????????????????????????????????????????????????????????????????????????????????????????????????????????????????????????????????????????????????????????????????????????????????????????????????????????????????????????????????????????????????????????????????????????????????????????????????????????????????????????????????????????????????????????????????????????????????????????????????????????????????????????????????????????????????????????????????????????????????????????????????????????????????????????????????????????????????????????????????????????????????????????????????????????????????????????????????????????????????????????????????????????????????????????
		</sequence>
		<sequence>
			<taxon idref="Tillandsia_socialis"/>
			??????????????????????????????????????????????????????????????????????????????????????????????????????????????????????????????????????????????????????????????????????????????????????????????????????????????????????????????????????????????????????????????????????????????????????????????????????????????????????????????????????????????????????????????????????????????????????????????????????????????????????????????????????????????????????????????????????????????????????????????????????????????????????????????????????????????????????????????????????????????????????????????????????????????????????????????????????????????????????????????????????????????????????????????????????????????????????????????????????????????????????????????????????????????????????????????
		</sequence>
		<sequence>
			<taxon idref="Tillandsia_somnians"/>
			??????????????????????????????????????????????????????????????????????????????????CAGTTAATTCAATAAGAGATAAATGGGAGATAGCACTCGATTTAGTTGGTACCACCCAACCGAATCCGATTCAATCGTTTACTCATTCAATGAGTAAATTTTAAAGTTCAGCCAATCCTTTATTTTTT-----------------------------------------------------------------------------------------------------------------------------------------------------------------TTTTTCATATAGATTTCCGTCTTTATATTATACCCTTTCGTAGATGAATTATGCTTATTTTCACATCTAGGATTTACATATACAACATATATTACTGTCAAGAGGGAATTTTTCTCAGTATTTAGATATTTAGATTCAAAATAAGAAAGGGATCAATTCAATTATAAACCCGCAAAACAAAGATTAGGATTGGGTTGGGTTGCGCTATATATATCAAAGAGTATACAATAATGATGTATTTGGTGAATCAAATACATGGTCTAATAACAAACCATTTTAACATAACATTTTAATGAGTTGATAATATTAATTGAATATTGAATATTTTTTGAAAGATTTTTGTTAAAGGTTTCATTCATGCCTAATCCATATCGAGTAGACCTTGTTGTTGTGAG
		</sequence>
		<sequence>
			<taxon idref="Tillandsia_spathacea"/>
			??????????????????????????????????????????????????????????????????????????????????????????????????????????????????????????????????????????????????????????????????????????????????????????????????????????????????????????????????????????????????????????????????????????????????????????????????????????????????????????????????????????????????????????????????????????????????????????????????????????????????????????????????????????????????????????????????????????????????????????????????????????????????????????????????????????????????????????????????????????????????????????????????????????????????????????????????????????????????????????????????????????????????????????????????????????????????????????????????????????????????????????????????????????????????????????????
		</sequence>
		<sequence>
			<taxon idref="Tillandsia_sphaerocephala"/>
			??????????????????????????????????????????????????????????????????????????????????????????????????????????????????????????????????????????????????????????????????????????????????????????????????????????????????????????????????????????????????????????????????????????????????????????????????????????????????????????????????????????????????????????????????????????????????????????????????????????????????????????????????????????????????????????????????????????????????????????????????????????????????????????????????????????????????????????????????????????????????????????????????????????????????????????????????????????????????????????????????????????????????????????????????????????????????????????????????????????????????????????????????????????????????????????????
		</sequence>
		<sequence>
			<taxon idref="Tillandsia_spiraliflora"/>
			??????????????????????????????????????????????????????????????????????????????????????????????????????????????????????????????????????????????????????????????????????????????????????????????????????????????????????????????????????????????????????????????????????????????????????????????????????????????????????????????????????????????????????????????????????????????????????????????????????????????????????????????????????????????????????????????????????????????????????????????????????????????????????????????????????????????????????????????????????????????????????????????????????????????????????????????????????????????????????????????????????????????????????????????????????????????????????????????????????????????????????????????????????????????????????????????
		</sequence>
		<sequence>
			<taxon idref="Tillandsia_sprengeliana"/>
			??????????????????????????????????????????????????????????????????????????????????????????????????????????????????????????????????????????????????????????????????????????????????????????????????????????????????????????????????????????????????????????????????????????????????????????????????????????????????????????????????????????????????????????????????????????????????????????????????????????????????????????????????????????????????????????????????????????????????????????????????????????????????????????????????????????????????????????????????????????????????????????????????????????????????????????????????????????????????????????????????????????????????????????????????????????????????????????????????????????????????????????????????????????????????????????????
		</sequence>
		<sequence>
			<taxon idref="Tillandsia_stenoura"/>
			??????????????????????????????????????????????????????????????????????????????????????????????????????????????????????????????????????????????????????????????????????????????????????????????????????????????????????????????????????????????????????????????????????????????????????????????????????????????????????????????????????????????????????????????????????????????????????????????????????????????????????????????????????????????????????????????????????????????????????????????????????????????????????????????????????????????????????????????????????????????????????????????????????????????????????????????????????????????????????????????????????????????????????????????????????????????????????????????????????????????????????????????????????????????????????????????
		</sequence>
		<sequence>
			<taxon idref="Tillandsia_streptocarpa"/>
			??????????????????????????????????????????????????????????????????????????????????????????????????????????????????????????????????????????????????????????????????????????????????????????????????????????????????????????????????????????????????????????????????????????????????????????????????????????????????????????????????????????????????????????????????????????????????????????????????????????????????????????????????????????????????????????????????????????????????????????????????????????????????????????????????????????????????????????????????????????????????????????????????????????????????????????????????????????????????????????????????????????????????????????????????????????????????????????????????????????????????????????????????????????????????????????????
		</sequence>
		<sequence>
			<taxon idref="Tillandsia_streptophylla"/>
			??????????????????????????????????????????????????????????????????????????????????????????????????????????????????????????????????????????????????????????????????????????????????????????????????????????????????????????????????????????????????????????????????????????????????????????????????????????????????????????????????????????????????????????????????????????????????????????????????????????????????????????????????????????????????????????????????????????????????????????????????????????????????????????????????????????????????????????????????????????????????????????????????????????????????????????????????????????????????????????????????????????????????????????????????????????????????????????????????????????????????????????????????????????????????????????????
		</sequence>
		<sequence>
			<taxon idref="Tillandsia_stricta"/>
			ATAATTATAATAAAGTGAAATATGTCGAAATCCTTTTTGGAATAATACCAAATCGAAAATAAATGTCCGATAGCAAGTTGATCAGTTAATTCAATAAGAGATAAATGGGAGATAGCACTCGATTTAGTTGGTACCACCCAACCGAATCCGATTCAATCGTTTACTCATTCAATGAGTAAATTTTCAAGTTCAGCCAATCTTTATTTTTTT----------TTGCAAGTAAATGAAATCGTGAATAAATGTGTTTCATTTCTCTATCATTATAGAAAAAAGGATCCATATTATATTACTTATGGAATTCGAACCCGAACTCGATTTATGATTCATTATTTCGATCTTATTGGCCTTTGTTCTTTATTTTTTATTTTTCATATGGATTTCCGTCTTTATATTATACCCTTTCGTAGATGAATTATGCTTACTTTCACATCTAGGATTTACATATACAACATATATTACTGTCAAGAGGGAATTTTTCTCAGTATTTAGATATTTAGATTCAAAATAAGAAAGGGATCAATTCAATTATAAACCCGCAAAACAAAGATTAGGATTGGGTTGGGTTGCGCTATATATATCAAAGAGTATACAATAATGATGTATTTGGTGAATCAAATACATGGTCTAATAACAAACCATTTTAACATAACATTTTAATGAGTTGATAATATTAATTGACTATTGAATATTTTTTGAAAGATTTTTGTTAAAGGTTTCATTCATGCCTAATCCATATCGAGTAGACCTTGTTGTTGTGAG
		</sequence>
		<sequence>
			<taxon idref="Tillandsia_stricta_var._albifolia"/>
			??????????????????????????????????????????????????????????????????????????????????????????????????????????????????????????????????????????????????????????????????????????????????????????????????????????????????????????????????????????????????????????????????????????????????????????????????????????????????????????????????????????????????????????????????????????????????????????????????????????????????????????????????????????????????????????????????????????????????????????????????????????????????????????????????????????????????????????????????????????????????????????????????????????????????????????????????????????????????????????????????????????????????????????????????????????????????????????????????????????????????????????????????????????????????????????????
		</sequence>
		<sequence>
			<taxon idref="Tillandsia_subulifera"/>
			??????????????????????????????????????????????????????????????????????????????????????????????????????????????????????????????????????????????????????????????????????????????????????????????????????????????????????????????????????????????????????????????????????????????????????????????????????????????????????????????????????????????????????????????????????????????????????????????????????????????????????????????????????????????????????????????????????????????????????????????????????????????????????????????????????????????????????????????????????????????????????????????????????????????????????????????????????????????????????????????????????????????????????????????????????????????????????????????????????????????????????????????????????????????????????????????
		</sequence>
		<sequence>
			<taxon idref="Tillandsia_suesilliae"/>
			??????????????????????????????????????????????????????????????????????????????????????????????????????????????????????????????????????????????????????????????????????????????????????????????????????????????????????????????????????????????????????????????????????????????????????????????????????????????????????????????????????????????????????????????????????????????????????????????????????????????????????????????????????????????????????????????????????????????????????????????????????????????????????????????????????????????????????????????????????????????????????????????????????????????????????????????????????????????????????????????????????????????????????????????????????????????????????????????????????????????????????????????????????????????????????????????
		</sequence>
		<sequence>
			<taxon idref="Tillandsia_supermexicana"/>
			??????????????????????????????????????????????????????????????????????????????????????????????????????????????????????????????????????????????????????????????????????????????????????????????????????????????????????????????????????????????????????????????????????????????????????????????????????????????????????????????????????????????????????????????????????????????????????????????????????????????????????????????????????????????????????????????????????????????????????????????????????????????????????????????????????????????????????????????????????????????????????????????????????????????????????????????????????????????????????????????????????????????????????????????????????????????????????????????????????????????????????????????????????????????????????????????
		</sequence>
		<sequence>
			<taxon idref="Tillandsia_tecolometl"/>
			??????????????????????????????????????????????????????????????????????????????????????????????????????????????????????????????????????????????????????????????????????????????????????????????????????????????????????????????????????????????????????????????????????????????????????????????????????????????????????????????????????????????????????????????????????????????????????????????????????????????????????????????????????????????????????????????????????????????????????????????????????????????????????????????????????????????????????????????????????????????????????????????????????????????????????????????????????????????????????????????????????????????????????????????????????????????????????????????????????????????????????????????????????????????????????????????
		</sequence>
		<sequence>
			<taxon idref="Tillandsia_tectorum"/>
			ATAATTATAATTAAGTGAAATATGTCGAAATCCTTTTTGGAATAATACCAAATTGAAAATAAATGTCCGATAGCAAGTTGATCAGTTAATTCAATAAGAGATAAATGGGAGATAGCACTCGATTTAGTTGGTACCACCCAACCGAATCCGATTCAATCGTTTACTCATTCAATGAGTAAATTTTCAAGTTCAGCCAATCTTATTTTTTTT--------AATTGCAAGTAAATGAAATCGTGAATAAATGTGTTTCATTTCTCTATCATTATAGAAAAAAAGATCCATATTATATTACTTATGGAATTCGAACCCGAACTCGATTTATGATTCATTATTTCGATCTTATTGGCCTTTGTTCTTTATTTTTTATTTTTCATATAGATTTCCGTCTTTATATTATACCCTTTCGTAGATGAATTATGCTTATTTTCACATCTAGGATTTACATATACAACATATATTACTGTCAAGAGGGAATTTTTCTCAGTATTTAGATATTTAGATTCAAAATAAGAAAGGGATCAATTCAATTATAAACCCGCAAAACAAAGATTAGGATTGGGTTGGGTTGCGCTATATATATCAAAGAGTATACAATAATGATGTATTTGGTGAATCAAATACATGGTCTAATAACAAACCATTTTAACATAACATTTTAATGAGTTGATAATATTAATTGAATATTGAATATTTTTTGAAAGATTTTTGTTAAAGGTTTCATTCATGCCTAATCCATATCGAGTAGACCTTGTTGTTGTGAG
		</sequence>
		<sequence>
			<taxon idref="Tillandsia_tehuacana"/>
			??????????????????????????????????????????????????????????????????????????????????????????????????????????????????????????????????????????????????????????????????????????????????????????????????????????????????????????????????????????????????????????????????????????????????????????????????????????????????????????????????????????????????????????????????????????????????????????????????????????????????????????????????????????????????????????????????????????????????????????????????????????????????????????????????????????????????????????????????????????????????????????????????????????????????????????????????????????????????????????????????????????????????????????????????????????????????????????????????????????????????????????????????????????????????????????????
		</sequence>
		<sequence>
			<taxon idref="Tillandsia_tenuifolia"/>
			ATAATTATAATAAAGTGAAATATGTCGAAATCCTTTTTGGAATAATACCAAATCGAAAATAAATGTCCGATAGCAAGTTGATCAGTTAATTCAATAAGAGATAAATGGGAGATAGCACTCGATTTAGTTGGTACCACCCAACCGAATCCGATTCAATCGTTTACTCATTCAATGAGTAAATTTTCAAGTTCAGCCAATCTTTTTTTTTTT------TTAATTTCAAGTAAATGAAATCGTGAATAAATGTGTTTCATTTCTCTATCATTATAGAAAAAAAGATTCATATTATATTACTTATGGAATTCGAACCCGAACTCGATTTATGATTCATTATTTCGATCTTATTGGCCTTTGTTCTTTATTTTTTATTTTTCATATAGATTTCCGTCTTTATATTATACCCTTTCGTAGATGAATTATGCTTACTTTCACATCTAGGATTTACATATACAACATATATTACTGTCAAGAGGGAATTTTTCTCAGTATTTAGATATTTAGATTCAAAATAAGAAAGGGATCAATTCAATTATAAACCCGCAAAACAAAGATTAGGATTGGGTTGGGTTGCGCTATATATATCAAAGAGTATACAATAATGATGTATTTGGTGAATCAAATACATGGTCTAATAACAAACCATTTTAACATAACATTTTAATGAGTTGATAATATTAATTGACTATTGAATATTTTTTGAAAGATTTTTGTTAAAGGTTTCATTCATGCCTAATCCATATCGAGTAGACCTTGTTGTTGTGAG
		</sequence>
		<sequence>
			<taxon idref="Tillandsia_tenuifolia_var._albifolia"/>
			??????????????????????????????????????????????????????????????????????????????????????????????????????????????????????????????????????????????????????????????????????????????????????????????????????????????????????????????????????????????????????????????????????????????????????????????????????????????????????????????????????????????????????????????????????????????????????????????????????????????????????????????????????????????????????????????????????????????????????????????????????????????????????????????????????????????????????????????????????????????????????????????????????????????????????????????????????????????????????????????????????????????????????????????????????????????????????????????????????????????????????????????????????????????????????????????
		</sequence>
		<sequence>
			<taxon idref="Tillandsia_tequendamae"/>
			??????????????????????????????????????????????????????????????????????????????????????????????????????????????????????????????????????????????????????????????????????????????????????????????????????????????????????????????????????????????????????????????????????????????????????????????????????????????????????????????????????????????????????????????????????????????????????????????????????????????????????????????????????????????????????????????????????????????????????????????????????????????????????????????????????????????????????????????????????????????????????????????????????????????????????????????????????????????????????????????????????????????????????????????????????????????????????????????????????????????????????????????????????????????????????????????
		</sequence>
		<sequence>
			<taxon idref="Tillandsia_teres"/>
			??????????????????????????????????????????????????????????????????????????????????????????????????????????????????????????????????????????????????????????????????????????????????????????????????????????????????????????????????????????????????????????????????????????????????????????????????????????????????????????????????????????????????????????????????????????????????????????????????????????????????????????????????????????????????????????????????????????????????????????????????????????????????????????????????????????????????????????????????????????????????????????????????????????????????????????????????????????????????????????????????????????????????????????????????????????????????????????????????????????????????????????????????????????????????????????????
		</sequence>
		<sequence>
			<taxon idref="Tillandsia_toropiensis"/>
			??????????????????????????????????????????????????????????????????????????????????????????????????????????????????????????????????????????????????????????????????????????????????????????????????????????????????????????????????????????????????????????????????????????????????????????????????????????????????????????????????????????????????????????????????????????????????????????????????????????????????????????????????????????????????????????????????????????????????????????????????????????????????????????????????????????????????????????????????????????????????????????????????????????????????????????????????????????????????????????????????????????????????????????????????????????????????????????????????????????????????????????????????????????????????????????????
		</sequence>
		<sequence>
			<taxon idref="Tillandsia_tortilis"/>
			ATAATTATAATAAAGTGAAATATGTCGAAATCCTTTTTGGAATAATACCAAATTGAAAATAAATGTCCGATAGCAAGTTGATCAGTTAATTCAATAAGAGATAAATGGGAGATAGCACTCGATTTAGTTGGTACCACCCAACCGAATCCGATTCAATCGTTTACTCATTCAATGAGTAAATTTTCAAGTTCAGCCAATCTTTTTTTTT--------AAAATTGCAAGTAAATGAAATCGTGAATAAATGTGTTTCATTTCTCTATCATTATAGAAAAAAAGATCCATATTATATTACTTATGGAATTCGAACCCGAACTCGATTTATGATTCATTATTTCGATCTTATTGGCCTTTGTTCTTTATTTTTTATTTTTCATATAGATTTCCGTCTTTATATTATACCCTTTCGTAGATGAATTATGCTTATTTTCACATCTAGGATTTACATATACAACATATATTACTGTCAAGAGGGAATTTTTCTCAGTATTTAGATATTTAGATTCAAAATAAGAAAGGGATCAATTCAATTATAAACCCGCAAAACAAAGATTAGGATTGGGTTGGGTTGCGCTATATATATCAAAGAGTATACAATAATGATGTATTTGGTGAATCAAATACATGGTCTAATAACAAACCATTTTAACATAACATTTTAATGAGTTGATAATATTAATTGAATATTGAATATTTTTTGAAAGATTTTTGTTAAAGGTTTCATTCATGCCTAATCCATATCGAGTAGACCTTGTTGTTGTGAG
		</sequence>
		<sequence>
			<taxon idref="Tillandsia_tricholepis"/>
			??????????????????????????????????????????????????????????????????????????????????????????????????????????????????????????????????????????????????????????????????????????????????????????????????????????????????????????????????????????????????????????????????????????????????????????????????????????????????????????????????????????????????????????????????????????????????????????????????????????????????????????????????????????????????????????????????????????????????????????????????????????????????????????????????????????????????????????????????????????????????????????????????????????????????????????????????????????????????????????????????????????????????????????????????????????????????????????????????????????????????????????????????????????????????????????????
		</sequence>
		<sequence>
			<taxon idref="Tillandsia_tricolor"/>
			??????????????????????????????????????????????????????????????????????????????????????????????????????????????????????????????????????????????????????????????????????????????????????????????????????????????????????????????????????????????????????????????????????????????????????????????????????????????????????????????????????????????????????????????????????????????????????????????????????????????????????????????????????????????????????????????????????????????????????????????????????????????????????????????????????????????????????????????????????????????????????????????????????????????????????????????????????????????????????????????????????????????????????????????????????????????????????????????????????????????????????????????????????????????????????????????
		</sequence>
		<sequence>
			<taxon idref="Tillandsia_turneri"/>
			??????????????????????????????????????????????????????????????????????????????????????????????????????????????????????????????????????????????????????????????????????????????????????????????????????????????????????????????????????????????????????????????????????????????????????????????????????????????????????????????????????????????????????????????????????????????????????????????????????????????????????????????????????????????????????????????????????????????????????????????????????????????????????????????????????????????????????????????????????????????????????????????????????????????????????????????????????????????????????????????????????????????????????????????????????????????????????????????????????????????????????????????????????????????????????????????
		</sequence>
		<sequence>
			<taxon idref="Tillandsia_turneri_var._orientalis"/>
			??????????????????????????????????????????????????????????????????????????????????????????????????????????????????????????????????????????????????????????????????????????????????????????????????????????????????????????????????????????????????????????????????????????????????????????????????????????????????????????????????????????????????????????????????????????????????????????????????????????????????????????????????????????????????????????????????????????????????????????????????????????????????????????????????????????????????????????????????????????????????????????????????????????????????????????????????????????????????????????????????????????????????????????????????????????????????????????????????????????????????????????????????????????????????????????????
		</sequence>
		<sequence>
			<taxon idref="Tillandsia_usneoides"/>
			ATAATTATAATAAAGTGAAATATGTCGAAATCCTTTTTGGAATAATACCAAATCGAAAATAAATGTCCGATAGCAAGTTGATCAGTTAATTCAATAAGAGATAAATGGGAGATAGCACTCGATTTAGTTGGTACCACCCAACCGAATCCGATTCAATCGTTTACTCATTCAATGAGTAAATTTTCAAGTTCAGCCAATCTTTATTTTT-------------------------------------------------------------------------------------------------------------------------------------------------------------------TTTTTCATATAGATTTCCGTCTTTATATTATACCCTTTCGTAGATGAATTATGCTTATTTTCACATCTAGGATTTACATATACAACATATATTACTGTCAAGAGGGAATTTTTCTCAGTATTTAGATATTTAGATTCAAAATAAGAAAGGGATCAATTCAATTATAAACCCGCAAAACAAAGATTAGGATTGGGTTGGGTTGCGCTATATATATCAAAGAGTATACAATAATGATGTATTTGGTGAATCAAATACATGGTCTAATAACAAACCATTTTAACATAACATTTTAATGAGTTGATAATATTAATTGACTATTGAATATTTTTTGAAAGATTTTTGTTAAAGGTTTCATTCATGCCTAATCCATATCGAGTAGACCTTGTTGTTGTGAG
		</sequence>
		<sequence>
			<taxon idref="Tillandsia_utriculata"/>
			ATAATTATAATAAAGTGAAATATGTCGAAATCCTTTTTGGAATAATACCAAATCGAAAATAAATGTCCGATAGCAAGTTGATCAGTTAATTCAATAAGAGATAAATGGGAGATAGCACTCGATTTAGTTGGTACCGCCCAACCGAATCCGATTCAATCGTTTACTCATTCAATGAGTAAATTTTCAAGTTCAGCCAATCTTTTTTTTTTTAAAAAAAAAATTGCAAGTAAATGAAATCGTGAATAAATGTGTTTCATTTCTCTATCATTATAGAAAAAAAGATACATATTATATTACTTATGGAATTCGAACCCGAACTCGATTTATGATTCATTATTTCGATCTTATTGGCCTTTGTTCTTTATTTTTTATTTTTCATATAGATTTCCGTCTTTATATTATACCCTTTCGTAGATGAATTATGCTTATTTTCACATCTAGGATTTACATATACAACATATATTACTGTCAAGAGGGAATTTTTCTCAGTATTTAGATATTTAGATTCAAAATAAGAAAGGGATCAATTCAATTATAAACCCGCAAAACAAAGATTAGGATTGGGTTGGGTTGCGCTATATATATCAAAGAGTATACAATAATGATGTATTTGGTGAATCAAATACATGGTCTAATAACAAACCATTTTAACATAACATTTTAATGAGTTGATAATATTAATTGAATATTGAATATTTTTTGAAAGATTTTTGTTAAAGGTTTCATTCATGCCTAATCCATATCGAGTAGACCTTGTTGTTGTGAG
		</sequence>
		<sequence>
			<taxon idref="Tillandsia_utriculata_subsp._pringlei"/>
			??????????????????????????????????????????????????????????????????????????????????????????????????????????????????????????????????????????????????????????????????????????????????????????????????????????????????????????????????????????????????????????????????????????????????????????????????????????????????????????????????????????????????????????????????????????????????????????????????????????????????????????????????????????????????????????????????????????????????????????????????????????????????????????????????????????????????????????????????????????????????????????????????????????????????????????????????????????????????????????????????????????????????????????????????????????????????????????????????????????????????????????????????????????????????????????????
		</sequence>
		<sequence>
			<taxon idref="Tillandsia_variabilis"/>
			??????????????????????????????????????????????????????????????????????????????????????????????????????????????????????????????????????????????????????????????????????????????????????????????????????????????????????????????????????????????????????????????????????????????????????????????????????????????????????????????????????????????????????????????????????????????????????????????????????????????????????????????????????????????????????????????????????????????????????????????????????????????????????????????????????????????????????????????????????????????????????????????????????????????????????????????????????????????????????????????????????????????????????????????????????????????????????????????????????????????????????????????????????????????????????????????
		</sequence>
		<sequence>
			<taxon idref="Tillandsia_venusta"/>
			??????????????????????????????????????????????????????????????????????????????????????????????????????????????????????????????????????????????????????????????????????????????????????????????????????????????????????????????????????????????????????????????????????????????????????????????????????????????????????????????????????????????????????????????????????????????????????????????????????????????????????????????????????????????????????????????????????????????????????????????????????????????????????????????????????????????????????????????????????????????????????????????????????????????????????????????????????????????????????????????????????????????????????????????????????????????????????????????????????????????????????????????????????????????????????????????
		</sequence>
		<sequence>
			<taxon idref="Tillandsia_violacea"/>
			??????????????????????????????????????????????????????????????????????????????????????????????????????????????????????????????????????????????????????????????????????????????????????????????????????????????????????????????????????????????????????????????????????????????????????????????????????????????????????????????????????????????????????????????????????????????????????????????????????????????????????????????????????????????????????????????????????????????????????????????????????????????????????????????????????????????????????????????????????????????????????????????????????????????????????????????????????????????????????????????????????????????????????????????????????????????????????????????????????????????????????????????????????????????????????????????
		</sequence>
		<sequence>
			<taxon idref="Tillandsia_werdermannii"/>
			??????????????????????????????????????????????????????????????????????????????????????????????????????????????????????????????????????????????????????????????????????????????????????????????????????????????????????????????????????????????????????????????????????????????????????????????????????????????????????????????????????????????????????????????????????????????????????????????????????????????????????????????????????????????????????????????????????????????????????????????????????????????????????????????????????????????????????????????????????????????????????????????????????????????????????????????????????????????????????????????????????????????????????????????????????????????????????????????????????????????????????????????????????????????????????????????
		</sequence>
		<sequence>
			<taxon idref="Tillandsia_werneriana"/>
			ATAATTATAATAAAGTGAAATATGTCGAAATCCTTTTTGGAATAATACCAAATCGAAAATAAATGTCCGATAGCAAGTTGATCAGTTAATTCAATAAGAGATAAATGGGAGATAGCACTCGATTTAGTTGGTACCACCCAACCGAATCCGATTCAATCGTTTACTCATTCAATGAGTCAATTTTCAAGTTCAGCCAATC-TTTTTTTTTC-AAAAAAAAATTGCAAGTAAATGAAATCGTGAATAAATGTGTTTCATTTCTCTATCATTATAGAAAAAAAGATCCATATTATATTACTTATGGAATTCGAACCCGAACTCGATTTATGATTCATTATTTCGATCTTATTGGCCTTTGTTCTTTATTTTTTATTTTTCATATAGATTTCCGTCTTTATATTATACCCTTTCGTAGATGAATTATGCTTATTTTCACATCTAGGATTTACATATACAACATATATTACTGTCAAGAGGGAATTTTTCTCAGTATTTAGATATTTAGATTCAAAATAAGAAAGGGATCAATTCAATTATAAACCCGCAAAACAAAGATTAGGGTTGGGTTGGGTTGCGCTATATATATCAAAGAGTATACAATAATGATGTATTTGGTGAATCAAATACATGGTCTAATAACAAACCATTTTAACATAACATTTTAATGAGTTGATAATATTAATTGAATATTGAATATTTTTTGAAAGATTTTTGTTAAAGGTTTCATTCATGCCTAATCCATATCGAGTAGACCTTGTTGTTGTGAG
		</sequence>
		<sequence>
			<taxon idref="Tillandsia_winkleri"/>
			??????????????????????????????????????????????????????????????????????????????????????????????????????????????????????????????????????????????????????????????????????????????????????????????????????????????????????????????????????????????????????????????????????????????????????????????????????????????????????????????????????????????????????????????????????????????????????????????????????????????????????????????????????????????????????????????????????????????????????????????????????????????????????????????????????????????????????????????????????????????????????????????????????????????????????????????????????????????????????????????????????????????????????????????????????????????????????????????????????????????????????????????????????????????????????????????
		</sequence>
		<sequence>
			<taxon idref="Tillandsia_witeckii"/>
			??????????????????????????????????????????????????????????????????????????????????????????????????????????????????????????????????????????????????????????????????????????????????????????????????????????????????????????????????????????????????????????????????????????????????????????????????????????????????????????????????????????????????????????????????????????????????????????????????????????????????????????????????????????????????????????????????????????????????????????????????????????????????????????????????????????????????????????????????????????????????????????????????????????????????????????????????????????????????????????????????????????????????????????????????????????????????????????????????????????????????????????????????????????????????????????????
		</sequence>
		<sequence>
			<taxon idref="Tillandsia_xerographica"/>
			ATAATTATAATAAAGTGAAATATGTCGAAATCCTTTTTGGAATAATACCAAATCGAAAATAAATGTCCGATAGCAAGTTGATCAGTTAATTCAATAAGAGATAAATGGGAGATAGCACTCGATTTAGTTGGTACCGCCCAACCGAATCCGATTCAATCGTTTACTCATTCAATGAGTAAATTTTCAAGTTCAGCCAATCTTTTTTTC---AAAAAAAAAATTGCAAGTAAATGAAATCGTGAATAAATGTGTTTCATTTCTCTATCATTATAGAAAAAAAGATCCATATTATATTACTTATGGAATTCGAACCCGAACTCGATTTATGATTCATTATTTCGATCTTATTGGCCTTTGTTCTTTATTTTTTATTTTTCATATAGATTTCCGTCTTTATATTATACCCTTTCGTAGATGAATTATGCTTATTTTCACATCTAGGATTTACATATACAACATATATTACTGTCAAGAGGGAATTTTTCTCAGTATTTAGATATTTAGATTCAAAATAAGAAAGGGATCAATTCAATTATAAACCCGCAAAACAAAGATTAGGATTGGGTTGGGTTGCGCTATATATATCAAAGAGTATACAATAATGATGTATTTGGTGAATCAAATACATGGTCTAATAACAAACCATTTTAACATAACATTTTAATGAGTTGATAATATTAATTGAATATTGAATATTTTTTGAAAGATTTTTGTTAAAGGTTTCATTCATGCCTAATCCATATCGAGTAGACCTTGTTGTTGTGAG
		</sequence>
		<sequence>
			<taxon idref="Tillandsia_xiphioides"/>
			ATAATTATAATAAAGTGAAATATGTCGAAATCCTTTTTGGAATAATACCAAATCGAAAATAAATGTCCGATAGCAAGTTGATCAGTTAATTCAATAAGAGATAAATGGGAGATAGCACTCGATTTAGTTGGTACCACCCAACCGAATCCGATTCAATCGTTTACTCATTCAATGAGTAAATTTTCAAGTTCAGCCAATCTTTATTTTTT------------------------------------------------------------------------------------------------------------------------------------------------------------------TTTTTCATATAGATTTCCGTCTTTATATTATACCCTTTCATAGATGAATTATGCTTATTTTCACATCTAGGATTTACATATACAATATATATTACTGTCAAGAGGGAATTTTTCTCAGTATTTAGATATTTAGATTCAAAATAAGAAAGGGATCAATTCAATTATAAACCCGCAAAACAAAGATTAGGATTGGGTTGGGTTGCGCTATATATATCAAAGAGTATACAATAATGATGTATTTGGTGAATCAAATACATGGTCTAATAACAAACCATTTTAACATAACATTTTAATGAGTTGATAATATTAATTGACTATTGAATATTTTTTGAAAGATTTTTGTTAAAGGTTTCATTCATGCCTAATCCATATCGAGTAGACCTTGTTGTTGTGAG
		</sequence>
		<sequence>
			<taxon idref="Typha_latifolia"/>
			ATAATTATAATAAAGTAAAATATGTCGAAATTTTATTTGGAATAGTGCCACATCGAAAATAAATGTCCGATAGCAAGTTGATCAGTTAATTCAATAAGAGATAAATGGGAGATAGAACTCTATTTAGTTGGTACCACCCAACCGAATCCGATTCAATCATTTACTCATTCAATGAGTCAATTTTCAAGTTCATCCAATC--TTTTTTTTTGAAAAAAAAATT---AGTAGATGAAATCAGGAGTAAATGTGTTTTATTTCTCTATCATTATA-GAAAAAAGATCCAAATTATATTACCTATGGAATTCGAACCCAAACTCGATTTATGATTTATTATTTCGATCTCATTGTCCATTGTTCCTTATTTTTTCTTTTC-ATATGGATTTCTATCTTTACAT-----CCTTTCATGGATGAATTATGTCTATTTTCACATCTAGGATTTACATATACAACATATATTACTGTCAAGAGGGAATTTTCCTCAGTATTTAGATATTGAGATCCAAAATAAGAGAGGGATCAATTCAATTCTCAACTTGCAAAACAAGGATTAGGATTGGATTGGGTTGCGCTATATATATCAAAGAGTATACAATAATGATGTATTTGGTGAATCAAATACATGGTCTAATAACGAACCATTTTAACATAACATTTTAATGAGTTGATAATATTAACTGAATA-------TTTTTTGAAAGATTTTTGTCAAAGATTTCATTCATGCCTAATCCATATCGAGTAGACCTTGTCGTTGTTAG
		</sequence>
		<sequence>
			<taxon idref="Ursulaea_macvaughii"/>
			???????????????????????????????????TTTGGAATAATACCAAATCGAAAATAAATGTCCGATAGCAAGTTGATCAGTTAATTCAATAAGAGATAAATGGGAGATAGCACTCGATTTAGTTGGTACCACCCAACCGAATCCGATTCACTCGTTTACTCATTGAATGAGTAAATTTTCAAGTTCAGCCAATC--TTTTTTTTTTAAAAAAAAATTGCAAGTAGATGAAATCGTGAATAAATGTGTTTCATTTCTATATCATTATATAAAAAAAGATCCATATTATATTACTTATGGAATTCGAACCCGAACTCGATTTATGATTTATTATTTGGATCTTATTGGCCTTTGTTCTTTATTTTTGATTTTTCATATAGATTTCCGTCTTTATATTATACCCTTTCGTGGATGAATTATGCCTATTTTCACATCTAGGATTTACATATACAACATATATTACTGTCAAGAGGGAATTTTTCTCAGTATTTAGATATTTAGATTCAAAATAAGAAAGGGATCAATTCAATTATAAACCTGCAAAACAAAGATTAGGATTGGGTTGGGTTGCGCTATATATATCAAAGAGTATACAATAATGATGTATTTGGTGAATCAAATACATGGTCTAATAACAAACCATTTTAACATAACATTTTAATGAGTTGATAATATTAATTGAATATTGAATATTTTTTGAAAGATTTTTGTTAAAGGTTTCATTCATGCCTAATCCATATCGAGTAGACCTTGTTGTTGTG??
		</sequence>
		<sequence>
			<taxon idref="Ursulaea_tuitensis"/>
			ATAATTATAATAAAGTGAAATATGTCGAAATCCTTTTTGGAATAATACCAAATCGAAAATAAATGTCCGATAGCAAGTTGATCAGTTAATTCAATAAGAGATAAATGGGAGATAGCACTCGATTTAGTTGGTACCACCCAACCGAATCCGATTCACTCGTTTACTCATTCAATGAGTAAATTTTCAAGTTCAGCCAATC-TTTTTTTTTTCAAAAAAAAATTGCAAGTAGATGAAATCGTGAATAAATGTGTTTCATTTCTATATCATTATATAAAAAAAGATCCATATTATATTACTTATGGAATTCGAACCCGAACTCGATTTATGATTTATTATTTGGATCTTATTGGCCTTTGTTCTTTATTTTTGATTTTTCATATAGATTTCCGTCTTTATATTATACCCTTTCGTGGATGAATTATGCCTATTTTCACATCTAGGATTTACATATACAACATATATTACTGTCAAGAGGGAATTTTTCTCAGTATTTAGATATTTAGATTCAAAATAAGAAAGGGATCAATTCAATTATAAACCTGCAAAACAAAGATTAGGATTGGGTTGGGTTGCGCTATATATATCAAAGAGTATACAATAATGATGTATTTGGTGAATCAAATACATGGTCTAATAACAAACCATTTTAACATAACATTTTAATGAGTTGATAATATTAATTGAATATTGAATATTTTTTGAAAGATTTTTGTTAAAGGTTTCATTCATGCCTAATCCATATCGAGTAGACCTTGTTGTTGTG??
		</sequence>
		<sequence>
			<taxon idref="Vriesea_agostiniana"/>
			??????????????????????????????????????????????????????????????????????????????????????????????????????????????????????????????????????????????????????????????????????????????????????????????????????????????????????????????????????????????????????????????????????????????????????????????????????????????????????????????????????????????????????????????????????????????????????????????????????????????????????????????????????????????????????????????????????????????????????????????????????????????????????????????????????????????????????????????????????????????????????????????????????????????????????????????????????????????????????????????????????????????????????????????????????????????????????????????????????????????????????????????????????????????????????????????
		</sequence>
		<sequence>
			<taxon idref="Vriesea_amethystina"/>
			??????????????????????????????????????????????????????????????????????????????????????????????????????????????????????????????????????????????????????????????????????????????????????????????????????????????????????????????????????????????????????????????????????????????????????????????????????????????????????????????????????????????????????????????????????????????????????????????????????????????????????????????????????????????????????????????????????????????????????????????????????????????????????????????????????????????????????????????????????????????????????????????????????????????????????????????????????????????????????????????????????????????????????????????????????????????????????????????????????????????????????????????????????????????????????????????
		</sequence>
		<sequence>
			<taxon idref="Vriesea_andaraiensis"/>
			??????????????????????????????????????????????????????????????????????????????????????????????????????????????????????????????????????????????????????????????????????????????????????????????????????????????????????????????????????????????????????????????????????????????????????????????????????????????????????????????????????????????????????????????????????????????????????????????????????????????????????????????????????????????????????????????????????????????????????????????????????????????????????????????????????????????????????????????????????????????????????????????????????????????????????????????????????????????????????????????????????????????????????????????????????????????????????????????????????????????????????????????????????????????????????????????
		</sequence>
		<sequence>
			<taxon idref="Vriesea_arachnoidea"/>
			??????????????????????????????????????????????????????????????????????????????????????????????????????????????????????????????????????????????????????????????????????????????????????????????????????????????????????????????????????????????????????????????????????????????????????????????????????????????????????????????????????????????????????????????????????????????????????????????????????????????????????????????????????????????????????????????????????????????????????????????????????????????????????????????????????????????????????????????????????????????????????????????????????????????????????????????????????????????????????????????????????????????????????????????????????????????????????????????????????????????????????????????????????????????????????????????
		</sequence>
		<sequence>
			<taxon idref="Vriesea_atra"/>
			??????????????????????????????????????????????????????????????????????????????????????????????????????????????????????????????????????????????????????????????????????????????????????????????????????????????????????????????????????????????????????????????????????????????????????????????????????????????????????????????????????????????????????????????????????????????????????????????????????????????????????????????????????????????????????????????????????????????????????????????????????????????????????????????????????????????????????????????????????????????????????????????????????????????????????????????????????????????????????????????????????????????????????????????????????????????????????????????????????????????????????????????????????????????????????????????
		</sequence>
		<sequence>
			<taxon idref="Vriesea_bahiana"/>
			??????????????????????????????????????????????????????????????????????????????????????????????????????????????????????????????????????????????????????????????????????????????????????????????????????????????????????????????????????????????????????????????????????????????????????????????????????????????????????????????????????????????????????????????????????????????????????????????????????????????????????????????????????????????????????????????????????????????????????????????????????????????????????????????????????????????????????????????????????????????????????????????????????????????????????????????????????????????????????????????????????????????????????????????????????????????????????????????????????????????????????????????????????????????????????????????
		</sequence>
		<sequence>
			<taxon idref="Vriesea_billbergioides"/>
			??????????????????????????????????????????????????????????????????????????????????????????????????????????????????????????????????????????????????????????????????????????????????????????????????????????????????????????????????????????????????????????????????????????????????????????????????????????????????????????????????????????????????????????????????????????????????????????????????????????????????????????????????????????????????????????????????????????????????????????????????????????????????????????????????????????????????????????????????????????????????????????????????????????????????????????????????????????????????????????????????????????????????????????????????????????????????????????????????????????????????????????????????????????????????????????????
		</sequence>
		<sequence>
			<taxon idref="Vriesea_bituminosa"/>
			ATAATTATAATAAAGTGAAATATGTCGAAATCCTTTTTGGAATAATACCAAATCGAAAATAAATGTCCGATAGCAAGTTGATCAGTTAATTCAATAAGAGATAAATGGGAGATAGCACTCGATTTAGTTGGTACCACCCAACCGAATCCGATTCAATCGTTTACTCATTCAATGAGTAAATTTTCAAGTTCAGCCAATCTTTTTTTTTTCAAAAAAAAAATTGCAAGTAAATGAAATCGTGAATAAATGTGTTTCATTTCTCTATCATTATAGAAAAAAGGATCCATATTATATTACTTATGGAATTCGAGCCCGAACTCGATTTATGATTCATTATTTCGATCTTATTGGCCTTTGTTCTTTATTTTTTATTTTTCATATAGATTTCCGTCTTTATATTATACCCTTTCGTAGATGAATTATGCTTATTTTCACATCTAGGATTTACATATACAACATATATTACTGTCAAGAGGGAATTTTTCTCAGTATTTAGATATTTAGATTCAAAATAAGAAAGGGATCAATTCAATTATAAACCTGCAAAACAAAGATTAGGATTGGGTTGGGTTGCGCTATATATATCAAAGAGTATACAATAATGATGTATTTGGTGAATCAAATACATGGTCTAATAACAAACCATTTTAACATAACATTTTAATGAGTTGATAATATTAATTGAATATTGAATATTTTTTGAAAGATTTTTGTTAAAGGTTTCATTCATGCCTAATCCATATCGAGTAGACCTTGTTGTTGTGAG
		</sequence>
		<sequence>
			<taxon idref="Vriesea_bleheri"/>
			??????????????????????????????????????????????????????????????????????????????????????????????????????????????????????????????????????????????????????????????????????????????????????????????????????????????????????????????????????????????????????????????????????????????????????????????????????????????????????????????????????????????????????????????????????????????????????????????????????????????????????????????????????????????????????????????????????????????????????????????????????????????????????????????????????????????????????????????????????????????????????????????????????????????????????????????????????????????????????????????????????????????????????????????????????????????????????????????????????????????????????????????????????????????????????????????
		</sequence>
		<sequence>
			<taxon idref="Vriesea_botafogensis"/>
			??????????????????????????????????????????????????????????????????????????????????????????????????????????????????????????????????????????????????????????????????????????????????????????????????????????????????????????????????????????????????????????????????????????????????????????????????????????????????????????????????????????????????????????????????????????????????????????????????????????????????????????????????????????????????????????????????????????????????????????????????????????????????????????????????????????????????????????????????????????????????????????????????????????????????????????????????????????????????????????????????????????????????????????????????????????????????????????????????????????????????????????????????????????????????????????????
		</sequence>
		<sequence>
			<taxon idref="Vriesea_cacuminis"/>
			??????????????????????????????????????????????????????????????????????????????????????????????????????????????????????????????????????????????????????????????????????????????????????????????????????????????????????????????????????????????????????????????????????????????????????????????????????????????????????????????????????????????????????????????????????????????????????????????????????????????????????????????????????????????????????????????????????????????????????????????????????????????????????????????????????????????????????????????????????????????????????????????????????????????????????????????????????????????????????????????????????????????????????????????????????????????????????????????????????????????????????????????????????????????????????????????
		</sequence>
		<sequence>
			<taxon idref="Vriesea_calimaniana"/>
			??????????????????????????????????????????????????????????????????????????????????????????????????????????????????????????????????????????????????????????????????????????????????????????????????????????????????????????????????????????????????????????????????????????????????????????????????????????????????????????????????????????????????????????????????????????????????????????????????????????????????????????????????????????????????????????????????????????????????????????????????????????????????????????????????????????????????????????????????????????????????????????????????????????????????????????????????????????????????????????????????????????????????????????????????????????????????????????????????????????????????????????????????????????????????????????????
		</sequence>
		<sequence>
			<taxon idref="Vriesea_capixabae"/>
			??????????????????????????????????????????????????????????????????????????????????????????????????????????????????????????????????????????????????????????????????????????????????????????????????????????????????????????????????????????????????????????????????????????????????????????????????????????????????????????????????????????????????????????????????????????????????????????????????????????????????????????????????????????????????????????????????????????????????????????????????????????????????????????????????????????????????????????????????????????????????????????????????????????????????????????????????????????????????????????????????????????????????????????????????????????????????????????????????????????????????????????????????????????????????????????????
		</sequence>
		<sequence>
			<taxon idref="Vriesea_carinata"/>
			ATAATTATAATAAAGTGAAATATGTCGAAATCCTTTTTGGAATAATACCAAATCGAAAATAAATGTCCGATAGCAAGTTGATCAGTTAATTCAATAAGAGATAAATGGGAGATAGCACTCGATTTAGTTGGTACCACCCAACCGAATCCGATTCAATCGTTTACTCATTCAATGAGTAAATTTTCAAGTTCAGCCAATCTTTTTTTTTCA-AAAAAAAAATTGCAAGTAAATGAAATCGTGAATAAATGTGTTTCATTTCTCTATCATTATAGAAAAAAGGATCCATATTATATTACTTATGGAATTCGAGCCCGAACTCGATTTATGATTCATTATTTCGATCTTATTGGCCTTTGTTCTTTATTTTTGATTTTTCATATAGATTTCCGTCTTTATATTATACCCTTTCGTAGATGAATTATGCTTATTTTCACATCTAGGATTTACATATACAACATATATTACTGTCAAGAGGGAATTTTTCTCAGTATTTAGATATTTAGATTCAAAATAAGAAAGGGATCAATTCAATTATAAACCTGCAAAACAAAGATTAGGATTGGGTTGGGTTGCGCTATATATATCAAAGAGTATACAATAATGATGTATTTGGTGAATCAAATACATGGTCTAATAACAAACCATTTTAACATAACATTTTAATGAGTTGATAATATTAATTGAATATTGAATATTTTTTGAAAGATTTTTGTTAAAGGTTTCATTCATGCCTAATCCATATCGAGTAGACCTTGTTGTTGTGAG
		</sequence>
		<sequence>
			<taxon idref="Vriesea_carinata_var._flavominiata"/>
			??????????????????????????????????????????????????????????????????????????????????????????????????????????????????????????????????????????????????????????????????????????????????????????????????????????????????????????????????????????????????????????????????????????????????????????????????????????????????????????????????????????????????????????????????????????????????????????????????????????????????????????????????????????????????????????????????????????????????????????????????????????????????????????????????????????????????????????????????????????????????????????????????????????????????????????????????????????????????????????????????????????????????????????????????????????????????????????????????????????????????????????????????????????????????????????????
		</sequence>
		<sequence>
			<taxon idref="Vriesea_carinata_var._mangaratibensis"/>
			??????????????????????????????????????????????????????????????????????????????????????????????????????????????????????????????????????????????????????????????????????????????????????????????????????????????????????????????????????????????????????????????????????????????????????????????????????????????????????????????????????????????????????????????????????????????????????????????????????????????????????????????????????????????????????????????????????????????????????????????????????????????????????????????????????????????????????????????????????????????????????????????????????????????????????????????????????????????????????????????????????????????????????????????????????????????????????????????????????????????????????????????????????????????????????????????
		</sequence>
		<sequence>
			<taxon idref="Vriesea_colnagoi"/>
			??????????????????????????????????????????????????????????????????????????????????????????????????????????????????????????????????????????????????????????????????????????????????????????????????????????????????????????????????????????????????????????????????????????????????????????????????????????????????????????????????????????????????????????????????????????????????????????????????????????????????????????????????????????????????????????????????????????????????????????????????????????????????????????????????????????????????????????????????????????????????????????????????????????????????????????????????????????????????????????????????????????????????????????????????????????????????????????????????????????????????????????????????????????????????????????????
		</sequence>
		<sequence>
			<taxon idref="Vriesea_correia-araujoi"/>
			ATAATTATAATAAAGTGAAATATGTCGAAATCCTTTTTGGAATAATACCAAATCGAAAATAAATGTCCGATAGCAAGTTGATCAGTTAATTCAATAAGAGATAAATGGGAGATAGCACTCGATTTAGTTGGTACCACCCAACCGAATCCGATTCAATCGTTTACTCATTCAATGAGTAAATTTTCAAGTTCAGCCAATCTTTTTTTTTCAAAAAAAAAAATTGCAAGTAAATGAAATCGTGAATAAATGTGTTTCATTTCTCTATCATTATAGAAAAAAGGATCCATATTATATTACTTATGGAATTCGAGCCCGAACTCGATTTATGATTCATTATTTCGATCTTATTGGCCTTTGTTCTTTATTTTTTATTTTTCATATAGATTTCCGTCTTTATATTATACCCTTTCGTAGATGAATTATGCTTATTTTCACATCTAGGATTTACATATACAACATATATTACTGTCAAGAGGGAATTTTTCTCAGTATTTAGATATTTAGATTCAAAATAAGAAAGGGATCAATTCAATTATAAACCTGCAAAACAAAGATTAGGATTGGGTTGGGTTGCGCTATATATATCAAAGAGTATACAATAATGATGTATTTGGTGAATCAAATACATGGTCTAATAACAAACCATTTTAACATAACATTTTAATGAGTTGATAATATTAATTGAATATTGAATATTTTTTGAAAGATTTTTGTTAAAGGTTTCATTCATGCCTAATCCATATCGAGTAGACCTTGTTGTTGTGAG
		</sequence>
		<sequence>
			<taxon idref="Vriesea_crassa"/>
			??????????????????????????????????????????????????????????????????????????????????????????????????????????????????????????????????????????????????????????????????????????????????????????????????????????????????????????????????????????????????????????????????????????????????????????????????????????????????????????????????????????????????????????????????????????????????????????????????????????????????????????????????????????????????????????????????????????????????????????????????????????????????????????????????????????????????????????????????????????????????????????????????????????????????????????????????????????????????????????????????????????????????????????????????????????????????????????????????????????????????????????????????????????????????????????????
		</sequence>
		<sequence>
			<taxon idref="Vriesea_dubia"/>
			??????????????????????????????????????????????????????????????????????????????????????????????????????????????????????????????????????????????????????????????????????????????????????????????????????????????????????????????????????????????????????????????????????????????????????????????????????????????????????????????????????????????????????????????????????????????????????????????????????????????????????????????????????????????????????????????????????????????????????????????????????????????????????????????????????????????????????????????????????????????????????????????????????????????????????????????????????????????????????????????????????????????????????????????????????????????????????????????????????????????????????????????????????????????????????????????
		</sequence>
		<sequence>
			<taxon idref="Vriesea_duvaliana"/>
			??????????????????????????????????????????????????????????????????????????????????????????????????????????????????????????????????????????????????????????????????????????????????????????????????????????????????????????????????????????????????????????????????????????????????????????????????????????????????????????????????????????????????????????????????????????????????????????????????????????????????????????????????????????????????????????????????????????????????????????????????????????????????????????????????????????????????????????????????????????????????????????????????????????????????????????????????????????????????????????????????????????????????????????????????????????????????????????????????????????????????????????????????????????????????????????????
		</sequence>
		<sequence>
			<taxon idref="Vriesea_elata"/>
			??????????????????????????????????????????????????????????????????????????????????????????????????????????????????????????????????????????????????????????????????????????????????????????????????????????????????????????????????????????????????????????????????????????????????????????????????????????????????????????????????????????????????????????????????????????????????????????????????????????????????????????????????????????????????????????????????????????????????????????????????????????????????????????????????????????????????????????????????????????????????????????????????????????????????????????????????????????????????????????????????????????????????????????????????????????????????????????????????????????????????????????????????????????????????????????????
		</sequence>
		<sequence>
			<taxon idref="Vriesea_eltoniana"/>
			??????????????????????????????????????????????????????????????????????????????????????????????????????????????????????????????????????????????????????????????????????????????????????????????????????????????????????????????????????????????????????????????????????????????????????????????????????????????????????????????????????????????????????????????????????????????????????????????????????????????????????????????????????????????????????????????????????????????????????????????????????????????????????????????????????????????????????????????????????????????????????????????????????????????????????????????????????????????????????????????????????????????????????????????????????????????????????????????????????????????????????????????????????????????????????????????
		</sequence>
		<sequence>
			<taxon idref="Vriesea_ensiformis"/>
			??????????????????????????????????????????????????????????????????????????????????????????????????????????????????????????????????????????????????????????????????????????????????????????????????????????????????????????????????????????????????????????????????????????????????????????????????????????????????????????????????????????????????????????????????????????????????????????????????????????????????????????????????????????????????????????????????????????????????????????????????????????????????????????????????????????????????????????????????????????????????????????????????????????????????????????????????????????????????????????????????????????????????????????????????????????????????????????????????????????????????????????????????????????????????????????????
		</sequence>
		<sequence>
			<taxon idref="Vriesea_ensiformis_var._bicolor"/>
			??????????????????????????????????????????????????????????????????????????????????????????????????????????????????????????????????????????????????????????????????????????????????????????????????????????????????????????????????????????????????????????????????????????????????????????????????????????????????????????????????????????????????????????????????????????????????????????????????????????????????????????????????????????????????????????????????????????????????????????????????????????????????????????????????????????????????????????????????????????????????????????????????????????????????????????????????????????????????????????????????????????????????????????????????????????????????????????????????????????????????????????????????????????????????????????????
		</sequence>
		<sequence>
			<taxon idref="Vriesea_erythrodactylon"/>
			??????????????????????????????????????????????????????????????????????????????????????????????????????????????????????????????????????????????????????????????????????????????????????????????????????????????????????????????????????????????????????????????????????????????????????????????????????????????????????????????????????????????????????????????????????????????????????????????????????????????????????????????????????????????????????????????????????????????????????????????????????????????????????????????????????????????????????????????????????????????????????????????????????????????????????????????????????????????????????????????????????????????????????????????????????????????????????????????????????????????????????????????????????????????????????????????
		</sequence>
		<sequence>
			<taxon idref="Vriesea_fenestralis"/>
			??????????????????????????????????????????????????????????????????????????????????????????????????????????????????????????????????????????????????????????????????????????????????????????????????????????????????????????????????????????????????????????????????????????????????????????????????????????????????????????????????????????????????????????????????????????????????????????????????????????????????????????????????????????????????????????????????????????????????????????????????????????????????????????????????????????????????????????????????????????????????????????????????????????????????????????????????????????????????????????????????????????????????????????????????????????????????????????????????????????????????????????????????????????????????????????????
		</sequence>
		<sequence>
			<taxon idref="Vriesea_flammea"/>
			??????????????????????????????????????????????????????????????????????????????????????????????????????????????????????????????????????????????????????????????????????????????????????????????????????????????????????????????????????????????????????????????????????????????????????????????????????????????????????????????????????????????????????????????????????????????????????????????????????????????????????????????????????????????????????????????????????????????????????????????????????????????????????????????????????????????????????????????????????????????????????????????????????????????????????????????????????????????????????????????????????????????????????????????????????????????????????????????????????????????????????????????????????????????????????????????
		</sequence>
		<sequence>
			<taxon idref="Vriesea_flava"/>
			??????????????????????????????????????????????????????????????????????????????????????????????????????????????????????????????????????????????????????????????????????????????????????????????????????????????????????????????????????????????????????????????????????????????????????????????????????????????????????????????????????????????????????????????????????????????????????????????????????????????????????????????????????????????????????????????????????????????????????????????????????????????????????????????????????????????????????????????????????????????????????????????????????????????????????????????????????????????????????????????????????????????????????????????????????????????????????????????????????????????????????????????????????????????????????????????
		</sequence>
		<sequence>
			<taxon idref="Vriesea_fluviatilis"/>
			??????????????????????????????????????????????????????????????????????????????????????????????????????????????????????????????????????????????????????????????????????????????????????????????????????????????????????????????????????????????????????????????????????????????????????????????????????????????????????????????????????????????????????????????????????????????????????????????????????????????????????????????????????????????????????????????????????????????????????????????????????????????????????????????????????????????????????????????????????????????????????????????????????????????????????????????????????????????????????????????????????????????????????????????????????????????????????????????????????????????????????????????????????????????????????????????
		</sequence>
		<sequence>
			<taxon idref="Vriesea_fosteriana"/>
			??????????????????????????????????????????????????????????????????????????????????????????????????????????????????????????????????????????????????????????????????????????????????????????????????????????????????????????????????????????????????????????????????????????????????????????????????????????????????????????????????????????????????????????????????????????????????????????????????????????????????????????????????????????????????????????????????????????????????????????????????????????????????????????????????????????????????????????????????????????????????????????????????????????????????????????????????????????????????????????????????????????????????????????????????????????????????????????????????????????????????????????????????????????????????????????????
		</sequence>
		<sequence>
			<taxon idref="Vriesea_friburgensis"/>
			??????????????????????????????????????????????????????????????????????????????????????????????????????????????????????????????????????????????????????????????????????????????????????????????????????????????????????????????????????????????????????????????????????????????????????????????????????????????????????????????????????????????????????????????????????????????????????????????????????????????????????????????????????????????????????????????????????????????????????????????????????????????????????????????????????????????????????????????????????????????????????????????????????????????????????????????????????????????????????????????????????????????????????????????????????????????????????????????????????????????????????????????????????????????????????????????
		</sequence>
		<sequence>
			<taxon idref="Vriesea_gigantea"/>
			??????????????????????????????????????????????????????????????????????????????????????????????????????????????????????????????????????????????????????????????????????????????????????????????????????????????????????????????????????????????????????????????????????????????????????????????????????????????????????????????????????????????????????????????????????????????????????????????????????????????????????????????????????????????????????????????????????????????????????????????????????????????????????????????????????????????????????????????????????????????????????????????????????????????????????????????????????????????????????????????????????????????????????????????????????????????????????????????????????????????????????????????????????????????????????????????
		</sequence>
		<sequence>
			<taxon idref="Vriesea_gracilior"/>
			??????????????????????????????????????????????????????????????????????????????????????????????????????????????????????????????????????????????????????????????????????????????????????????????????????????????????????????????????????????????????????????????????????????????????????????????????????????????????????????????????????????????????????????????????????????????????????????????????????????????????????????????????????????????????????????????????????????????????????????????????????????????????????????????????????????????????????????????????????????????????????????????????????????????????????????????????????????????????????????????????????????????????????????????????????????????????????????????????????????????????????????????????????????????????????????????
		</sequence>
		<sequence>
			<taxon idref="Vriesea_gradata"/>
			??????????????????????????????????????????????????????????????????????????????????????????????????????????????????????????????????????????????????????????????????????????????????????????????????????????????????????????????????????????????????????????????????????????????????????????????????????????????????????????????????????????????????????????????????????????????????????????????????????????????????????????????????????????????????????????????????????????????????????????????????????????????????????????????????????????????????????????????????????????????????????????????????????????????????????????????????????????????????????????????????????????????????????????????????????????????????????????????????????????????????????????????????????????????????????????????
		</sequence>
		<sequence>
			<taxon idref="Vriesea_grandiflora"/>
			??????????????????????????????????????????????????????????????????????????????????????????????????????????????????????????????????????????????????????????????????????????????????????????????????????????????????????????????????????????????????????????????????????????????????????????????????????????????????????????????????????????????????????????????????????????????????????????????????????????????????????????????????????????????????????????????????????????????????????????????????????????????????????????????????????????????????????????????????????????????????????????????????????????????????????????????????????????????????????????????????????????????????????????????????????????????????????????????????????????????????????????????????????????????????????????????
		</sequence>
		<sequence>
			<taxon idref="Vriesea_guttata"/>
			??????????????????????????????????????????????????????????????????????????????????????????????????????????????????????????????????????????????????????????????????????????????????????????????????????????????????????????????????????????????????????????????????????????????????????????????????????????????????????????????????????????????????????????????????????????????????????????????????????????????????????????????????????????????????????????????????????????????????????????????????????????????????????????????????????????????????????????????????????????????????????????????????????????????????????????????????????????????????????????????????????????????????????????????????????????????????????????????????????????????????????????????????????????????????????????????
		</sequence>
		<sequence>
			<taxon idref="Vriesea_heterostachys"/>
			??????????????????????????????????????????????????????????????????????????????????????????????????????????????????????????????????????????????????????????????????????????????????????????????????????????????????????????????????????????????????????????????????????????????????????????????????????????????????????????????????????????????????????????????????????????????????????????????????????????????????????????????????????????????????????????????????????????????????????????????????????????????????????????????????????????????????????????????????????????????????????????????????????????????????????????????????????????????????????????????????????????????????????????????????????????????????????????????????????????????????????????????????????????????????????????????
		</sequence>
		<sequence>
			<taxon idref="Vriesea_hydrophora"/>
			??????????????????????????????????????????????????????????????????????????????????????????????????????????????????????????????????????????????????????????????????????????????????????????????????????????????????????????????????????????????????????????????????????????????????????????????????????????????????????????????????????????????????????????????????????????????????????????????????????????????????????????????????????????????????????????????????????????????????????????????????????????????????????????????????????????????????????????????????????????????????????????????????????????????????????????????????????????????????????????????????????????????????????????????????????????????????????????????????????????????????????????????????????????????????????????????
		</sequence>
		<sequence>
			<taxon idref="Vriesea_incurvata"/>
			??????????????????????????????????????????????????????????????????????????????????????????????????????????????????????????????????????????????????????????????????????????????????????????????????????????????????????????????????????????????????????????????????????????????????????????????????????????????????????????????????????????????????????????????????????????????????????????????????????????????????????????????????????????????????????????????????????????????????????????????????????????????????????????????????????????????????????????????????????????????????????????????????????????????????????????????????????????????????????????????????????????????????????????????????????????????????????????????????????????????????????????????????????????????????????????????
		</sequence>
		<sequence>
			<taxon idref="Vriesea_inflata"/>
			??????????????????????????????????????????????????????????????????????????????????????????????????????????????????????????????????????????????????????????????????????????????????????????????????????????????????????????????????????????????????????????????????????????????????????????????????????????????????????????????????????????????????????????????????????????????????????????????????????????????????????????????????????????????????????????????????????????????????????????????????????????????????????????????????????????????????????????????????????????????????????????????????????????????????????????????????????????????????????????????????????????????????????????????????????????????????????????????????????????????????????????????????????????????????????????????
		</sequence>
		<sequence>
			<taxon idref="Vriesea_interrogatoria"/>
			??????????????????????????????????????????????????????????????????????????????????????????????????????????????????????????????????????????????????????????????????????????????????????????????????????????????????????????????????????????????????????????????????????????????????????????????????????????????????????????????????????????????????????????????????????????????????????????????????????????????????????????????????????????????????????????????????????????????????????????????????????????????????????????????????????????????????????????????????????????????????????????????????????????????????????????????????????????????????????????????????????????????????????????????????????????????????????????????????????????????????????????????????????????????????????????????
		</sequence>
		<sequence>
			<taxon idref="Vriesea_jonghei"/>
			ATAATTATAATAAAGTGAAATATGTCGAAATCCTTTTTGGAATAATACCAAATCGAAAATAAATGTCCGATAGCAAGTTGATCAGTTAATTCAATAAGAGATAAATGGGAGATAGCACTCGATTTAGTTGGTACCACCCAACCGAATCCGATTCAATCGTTTACTCATTCAATGAGTAAATTTTCAAGTTCAGCCAATCTTTTTTTTTTCAAAAAAAAAATTGCAAGTAAATGAAATCGTGAATAAATGTGTTTCATTTCTCTATCATTATAGAAAAAAGGATCCATATTATATTACTTATGGAATTCGAGCCCGAACTCGATTTATGATTCATTATTTCGATCTTATTGGCCTTTGTTCTTTATTTTTTATTTTTCATATAGATTTCCGTCTTTATATTATACCCTTTCGTAGATGAATTATGCTTATTTTCACATCTAGGATTTACATATACAACATATATTACTGTCAAGAGGGAATTTTTCTCAGTATTTAGATATTTAGATTCAAAATAAGAAAGGGATCAATTCAATTATAAACCTGCAAAACAAAGATTAGGATTGGGTTGGGTTGCGCTATATATATCAAAGAGTATACAATAATGATGTATTTGGTGAATCAAATACATGGTCTAATAACAAACCATTTTAACATAACATTTTAATGAGTTGATAATATTAATTGAATATTGAATATTTTTTGAAAGATTTTTGTTAAAGGTTTCATTCATGCCTAATCCATATCGAGTAGACCTTGTTGTTGTGAG
		</sequence>
		<sequence>
			<taxon idref="Vriesea_limae"/>
			??????????????????????????????????????????????????????????????????????????????????????????????????????????????????????????????????????????????????????????????????????????????????????????????????????????????????????????????????????????????????????????????????????????????????????????????????????????????????????????????????????????????????????????????????????????????????????????????????????????????????????????????????????????????????????????????????????????????????????????????????????????????????????????????????????????????????????????????????????????????????????????????????????????????????????????????????????????????????????????????????????????????????????????????????????????????????????????????????????????????????????????????????????????????????????????????
		</sequence>
		<sequence>
			<taxon idref="Vriesea_longicaulis"/>
			??????????????????????????????????????????????????????????????????????????????????????????????????????????????????????????????????????????????????????????????????????????????????????????????????????????????????????????????????????????????????????????????????????????????????????????????????????????????????????????????????????????????????????????????????????????????????????????????????????????????????????????????????????????????????????????????????????????????????????????????????????????????????????????????????????????????????????????????????????????????????????????????????????????????????????????????????????????????????????????????????????????????????????????????????????????????????????????????????????????????????????????????????????????????????????????????
		</sequence>
		<sequence>
			<taxon idref="Vriesea_longistaminea"/>
			??????????????????????????????????????????????????????????????????????????????????????????????????????????????????????????????????????????????????????????????????????????????????????????????????????????????????????????????????????????????????????????????????????????????????????????????????????????????????????????????????????????????????????????????????????????????????????????????????????????????????????????????????????????????????????????????????????????????????????????????????????????????????????????????????????????????????????????????????????????????????????????????????????????????????????????????????????????????????????????????????????????????????????????????????????????????????????????????????????????????????????????????????????????????????????????????
		</sequence>
		<sequence>
			<taxon idref="Vriesea_lubbersii"/>
			??????????????????????????????????????????????????????????????????????????????????????????????????????????????????????????????????????????????????????????????????????????????????????????????????????????????????????????????????????????????????????????????????????????????????????????????????????????????????????????????????????????????????????????????????????????????????????????????????????????????????????????????????????????????????????????????????????????????????????????????????????????????????????????????????????????????????????????????????????????????????????????????????????????????????????????????????????????????????????????????????????????????????????????????????????????????????????????????????????????????????????????????????????????????????????????????
		</sequence>
		<sequence>
			<taxon idref="Vriesea_maxoniana"/>
			??????????????????????????????????????????????????????????????????????????????????????????????????????????????????????????????????????????????????????????????????????????????????????????????????????????????????????????????????????????????????????????????????????????????????????????????????????????????????????????????????????????????????????????????????????????????????????????????????????????????????????????????????????????????????????????????????????????????????????????????????????????????????????????????????????????????????????????????????????????????????????????????????????????????????????????????????????????????????????????????????????????????????????????????????????????????????????????????????????????????????????????????????????????????????????????????
		</sequence>
		<sequence>
			<taxon idref="Vriesea_minuta"/>
			??????????????????????????????????????????????????????????????????????????????????????????????????????????????????????????????????????????????????????????????????????????????????????????????????????????????????????????????????????????????????????????????????????????????????????????????????????????????????????????????????????????????????????????????????????????????????????????????????????????????????????????????????????????????????????????????????????????????????????????????????????????????????????????????????????????????????????????????????????????????????????????????????????????????????????????????????????????????????????????????????????????????????????????????????????????????????????????????????????????????????????????????????????????????????????????????
		</sequence>
		<sequence>
			<taxon idref="Vriesea_modesta"/>
			??????????????????????????????????????????????????????????????????????????????????????????????????????????????????????????????????????????????????????????????????????????????????????????????????????????????????????????????????????????????????????????????????????????????????????????????????????????????????????????????????????????????????????????????????????????????????????????????????????????????????????????????????????????????????????????????????????????????????????????????????????????????????????????????????????????????????????????????????????????????????????????????????????????????????????????????????????????????????????????????????????????????????????????????????????????????????????????????????????????????????????????????????????????????????????????????
		</sequence>
		<sequence>
			<taxon idref="Vriesea_neoglutinosa"/>
			??????????????????????????????????????????????????????????????????????????????????????????????????????????????????????????????????????????????????????????????????????????????????????????????????????????????????????????????????????????????????????????????????????????????????????????????????????????????????????????????????????????????????????????????????????????????????????????????????????????????????????????????????????????????????????????????????????????????????????????????????????????????????????????????????????????????????????????????????????????????????????????????????????????????????????????????????????????????????????????????????????????????????????????????????????????????????????????????????????????????????????????????????????????????????????????????
		</sequence>
		<sequence>
			<taxon idref="Vriesea_noblickii"/>
			??????????????????????????????????????????????????????????????????????????????????????????????????????????????????????????????????????????????????????????????????????????????????????????????????????????????????????????????????????????????????????????????????????????????????????????????????????????????????????????????????????????????????????????????????????????????????????????????????????????????????????????????????????????????????????????????????????????????????????????????????????????????????????????????????????????????????????????????????????????????????????????????????????????????????????????????????????????????????????????????????????????????????????????????????????????????????????????????????????????????????????????????????????????????????????????????
		</sequence>
		<sequence>
			<taxon idref="Vriesea_ochracea"/>
			??????????????????????????????????????????????????????????????????????????????????????????????????????????????????????????????????????????????????????????????????????????????????????????????????????????????????????????????????????????????????????????????????????????????????????????????????????????????????????????????????????????????????????????????????????????????????????????????????????????????????????????????????????????????????????????????????????????????????????????????????????????????????????????????????????????????????????????????????????????????????????????????????????????????????????????????????????????????????????????????????????????????????????????????????????????????????????????????????????????????????????????????????????????????????????????????
		</sequence>
		<sequence>
			<taxon idref="Vriesea_oligantha"/>
			??????????????????????????????????????????????????????????????????????????????????????????????????????????????????????????????????????????????????????????????????????????????????????????????????????????????????????????????????????????????????????????????????????????????????????????????????????????????????????????????????????????????????????????????????????????????????????????????????????????????????????????????????????????????????????????????????????????????????????????????????????????????????????????????????????????????????????????????????????????????????????????????????????????????????????????????????????????????????????????????????????????????????????????????????????????????????????????????????????????????????????????????????????????????????????????????
		</sequence>
		<sequence>
			<taxon idref="Vriesea_pabstii"/>
			??????????????????????????????????????????????????????????????????????????????????????????????????????????????????????????????????????????????????????????????????????????????????????????????????????????????????????????????????????????????????????????????????????????????????????????????????????????????????????????????????????????????????????????????????????????????????????????????????????????????????????????????????????????????????????????????????????????????????????????????????????????????????????????????????????????????????????????????????????????????????????????????????????????????????????????????????????????????????????????????????????????????????????????????????????????????????????????????????????????????????????????????????????????????????????????????
		</sequence>
		<sequence>
			<taxon idref="Vriesea_paraibica"/>
			??????????????????????????????????????????????????????????????????????????????????????????????????????????????????????????????????????????????????????????????????????????????????????????????????????????????????????????????????????????????????????????????????????????????????????????????????????????????????????????????????????????????????????????????????????????????????????????????????????????????????????????????????????????????????????????????????????????????????????????????????????????????????????????????????????????????????????????????????????????????????????????????????????????????????????????????????????????????????????????????????????????????????????????????????????????????????????????????????????????????????????????????????????????????????????????????
		</sequence>
		<sequence>
			<taxon idref="Vriesea_pauperrima"/>
			??????????????????????????????????????????????????????????????????????????????????????????????????????????????????????????????????????????????????????????????????????????????????????????????????????????????????????????????????????????????????????????????????????????????????????????????????????????????????????????????????????????????????????????????????????????????????????????????????????????????????????????????????????????????????????????????????????????????????????????????????????????????????????????????????????????????????????????????????????????????????????????????????????????????????????????????????????????????????????????????????????????????????????????????????????????????????????????????????????????????????????????????????????????????????????????????
		</sequence>
		<sequence>
			<taxon idref="Vriesea_platynema"/>
			??????????????????????????????????????????????????????????????????????????????????????????????????????????????????????????????????????????????????????????????????????????????????????????????????????????????????????????????????????????????????????????????????????????????????????????????????????????????????????????????????????????????????????????????????????????????????????????????????????????????????????????????????????????????????????????????????????????????????????????????????????????????????????????????????????????????????????????????????????????????????????????????????????????????????????????????????????????????????????????????????????????????????????????????????????????????????????????????????????????????????????????????????????????????????????????????
		</sequence>
		<sequence>
			<taxon idref="Vriesea_platynema_var._rosea"/>
			??????????????????????????????????????????????????????????????????????????????????????????????????????????????????????????????????????????????????????????????????????????????????????????????????????????????????????????????????????????????????????????????????????????????????????????????????????????????????????????????????????????????????????????????????????????????????????????????????????????????????????????????????????????????????????????????????????????????????????????????????????????????????????????????????????????????????????????????????????????????????????????????????????????????????????????????????????????????????????????????????????????????????????????????????????????????????????????????????????????????????????????????????????????????????????????????
		</sequence>
		<sequence>
			<taxon idref="Vriesea_platynema_var._variegata"/>
			??????????????????????????????????????????????????????????????????????????????????????????????????????????????????????????????????????????????????????????????????????????????????????????????????????????????????????????????????????????????????????????????????????????????????????????????????????????????????????????????????????????????????????????????????????????????????????????????????????????????????????????????????????????????????????????????????????????????????????????????????????????????????????????????????????????????????????????????????????????????????????????????????????????????????????????????????????????????????????????????????????????????????????????????????????????????????????????????????????????????????????????????????????????????????????????????
		</sequence>
		<sequence>
			<taxon idref="Vriesea_procera"/>
			??????????????????????????????????????????????????????????????????????????????????????????????????????????????????????????????????????????????????????????????????????????????????????????????????????????????????????????????????????????????????????????????????????????????????????????????????????????????????????????????????????????????????????????????????????????????????????????????????????????????????????????????????????????????????????????????????????????????????????????????????????????????????????????????????????????????????????????????????????????????????????????????????????????????????????????????????????????????????????????????????????????????????????????????????????????????????????????????????????????????????????????????????????????????????????????????
		</sequence>
		<sequence>
			<taxon idref="Vriesea_procera_var._tenuis"/>
			??????????????????????????????????????????????????????????????????????????????????????????????????????????????????????????????????????????????????????????????????????????????????????????????????????????????????????????????????????????????????????????????????????????????????????????????????????????????????????????????????????????????????????????????????????????????????????????????????????????????????????????????????????????????????????????????????????????????????????????????????????????????????????????????????????????????????????????????????????????????????????????????????????????????????????????????????????????????????????????????????????????????????????????????????????????????????????????????????????????????????????????????????????????????????????????????
		</sequence>
		<sequence>
			<taxon idref="Vriesea_psittacina"/>
			ATAATTATAATAAAGTGAAATATGTCGAAATCCTTTTTGGAATAATACCAAATCGAAAATAAATGTCCGATAGCAAGTTGATCAGTTAATTCAATAAGAGATAAATGGGAGATAGCACTCGATTTAGTTGGTACCACCCAACCGAATCCGATTCAATCGTTTACTCATTCAATGAGTAAATTTTCAAGTTCAGCCAATCTTTTTTTTTCA-AAAAAAAAATTGCAAGTAAATGAAATCGTGAATAAATGTGTTTCATTTCTCTATCATTATAGAAAAAAGGATCCATATTATATTACTTATGGAATTCGAGCCCGAACTCGATTTATGATTCATTATTTCGATCTTATTGGCCTTTGTTCTTTATTTTTGATTTTTCATATAGATTTCCGTCTTTATATTATACCCTTTCGTAGATGAATTATGCTTATTTTCACATCTAGGATTTACATATACAACATATATTACTGTCAAGAGGGAATTTTTCTCAGTATTTAGATATTTAGATTCAAAATAAGAAAGGGATCAATTCAATTATAAACCTGCAAAACAAAGATTAGGATTGGGTTGGGTTGCGCTATATATATCAAAGAGTATACAATAATGATGTATTTGGTGAATCAAATACATGGTCTAATAACAAACCATTTTAACATAACATTTTAATGAGTTGATAATATTAATTGAATATTGAATATTTTTTGAAAGATTTTTGTTAAAGGTTTCATTCATGCCTAATCCATATCGAGTAGACCTTGTTGTTGTGAG
		</sequence>
		<sequence>
			<taxon idref="Vriesea_recurvata"/>
			??????????????????????????????????????????????????????????????????????????????????????????????????????????????????????????????????????????????????????????????????????????????????????????????????????????????????????????????????????????????????????????????????????????????????????????????????????????????????????????????????????????????????????????????????????????????????????????????????????????????????????????????????????????????????????????????????????????????????????????????????????????????????????????????????????????????????????????????????????????????????????????????????????????????????????????????????????????????????????????????????????????????????????????????????????????????????????????????????????????????????????????????????????????????????????????????
		</sequence>
		<sequence>
			<taxon idref="Vriesea_repandostachys"/>
			??????????????????????????????????????????????????????????????????????????????????????????????????????????????????????????????????????????????????????????????????????????????????????????????????????????????????????????????????????????????????????????????????????????????????????????????????????????????????????????????????????????????????????????????????????????????????????????????????????????????????????????????????????????????????????????????????????????????????????????????????????????????????????????????????????????????????????????????????????????????????????????????????????????????????????????????????????????????????????????????????????????????????????????????????????????????????????????????????????????????????????????????????????????????????????????????
		</sequence>
		<sequence>
			<taxon idref="Vriesea_rhodostachys"/>
			??????????????????????????????????????????????????????????????????????????????????????????????????????????????????????????????????????????????????????????????????????????????????????????????????????????????????????????????????????????????????????????????????????????????????????????????????????????????????????????????????????????????????????????????????????????????????????????????????????????????????????????????????????????????????????????????????????????????????????????????????????????????????????????????????????????????????????????????????????????????????????????????????????????????????????????????????????????????????????????????????????????????????????????????????????????????????????????????????????????????????????????????????????????????????????????????
		</sequence>
		<sequence>
			<taxon idref="Vriesea_rodigasiana"/>
			??????????????????????????????????????????????????????????????????????????????????????????????????????????????????????????????????????????????????????????????????????????????????????????????????????????????????????????????????????????????????????????????????????????????????????????????????????????????????????????????????????????????????????????????????????????????????????????????????????????????????????????????????????????????????????????????????????????????????????????????????????????????????????????????????????????????????????????????????????????????????????????????????????????????????????????????????????????????????????????????????????????????????????????????????????????????????????????????????????????????????????????????????????????????????????????????
		</sequence>
		<sequence>
			<taxon idref="Vriesea_roethii"/>
			??????????????????????????????????????????????????????????????????????????????????????????????????????????????????????????????????????????????????????????????????????????????????????????????????????????????????????????????????????????????????????????????????????????????????????????????????????????????????????????????????????????????????????????????????????????????????????????????????????????????????????????????????????????????????????????????????????????????????????????????????????????????????????????????????????????????????????????????????????????????????????????????????????????????????????????????????????????????????????????????????????????????????????????????????????????????????????????????????????????????????????????????????????????????????????????????
		</sequence>
		<sequence>
			<taxon idref="Vriesea_rubra"/>
			??????????????????????????????????????????????????????????????????????????????????????????????????????????????????????????????????????????????????????????????????????????????????????????????????????????????????????????????????????????????????????????????????????????????????????????????????????????????????????????????????????????????????????????????????????????????????????????????????????????????????????????????????????????????????????????????????????????????????????????????????????????????????????????????????????????????????????????????????????????????????????????????????????????????????????????????????????????????????????????????????????????????????????????????????????????????????????????????????????????????????????????????????????????????????????????????
		</sequence>
		<sequence>
			<taxon idref="Vriesea_rubyae"/>
			??????????????????????????????????????????????????????????????????????????????????????????????????????????????????????????????????????????????????????????????????????????????????????????????????????????????????????????????????????????????????????????????????????????????????????????????????????????????????????????????????????????????????????????????????????????????????????????????????????????????????????????????????????????????????????????????????????????????????????????????????????????????????????????????????????????????????????????????????????????????????????????????????????????????????????????????????????????????????????????????????????????????????????????????????????????????????????????????????????????????????????????????????????????????????????????????
		</sequence>
		<sequence>
			<taxon idref="Vriesea_ruschii_subsp._leonii"/>
			??????????????????????????????????????????????????????????????????????????????????????????????????????????????????????????????????????????????????????????????????????????????????????????????????????????????????????????????????????????????????????????????????????????????????????????????????????????????????????????????????????????????????????????????????????????????????????????????????????????????????????????????????????????????????????????????????????????????????????????????????????????????????????????????????????????????????????????????????????????????????????????????????????????????????????????????????????????????????????????????????????????????????????????????????????????????????????????????????????????????????????????????????????????????????????????????
		</sequence>
		<sequence>
			<taxon idref="Vriesea_sanfranciscana"/>
			??????????????????????????????????????????????????????????????????????????????????????????????????????????????????????????????????????????????????????????????????????????????????????????????????????????????????????????????????????????????????????????????????????????????????????????????????????????????????????????????????????????????????????????????????????????????????????????????????????????????????????????????????????????????????????????????????????????????????????????????????????????????????????????????????????????????????????????????????????????????????????????????????????????????????????????????????????????????????????????????????????????????????????????????????????????????????????????????????????????????????????????????????????????????????????????????
		</sequence>
		<sequence>
			<taxon idref="Vriesea_saundersii"/>
			ATAATTATAATAAAGTGAAATATGTCGAAATCCTTTTTGGAATAATACCAAATCTAAAATAAATGTCCGATAGCAAGTTGATCAGTTAATTCAATAAGAGATAAATGGGAGATAGCACTCGATTTAGTTGGTACCACCCAACCGAATCCGATTCAATCGTTTACTCATTCAATGAGTAAATTTTCAAGTTCAGCCAATCTTTTTTTTTTCAAAAAAAAAATTGCAAGTAAATGAAATCGTGAATAAATGTGTTTCATTTCTCTATCATTATAGAAAAAAGGATCCATATTATATTACTTATGGAATTCGAGCCCGAACTCGATTTATGATTCATTATTTCGATCTTATTGGCCTTTGTTCTTTATTTTTTATTTTTCATATAGATTTCCGTCTTTATATTATACCCTTTCGTAGATGAATTATGCTTATTTTCACATCTAGGATTTACATATACAACATATATTACTGTCAAGAGGGAATTTTTCTCAGTATTTAGATATTTAGATTCAAAATAAGAAAGGGATCAATTCAATTATAAACCTGCAAAACAAAGATTAGGATTGGGTTGGGTTGCGCTATATATATCAAAGAGTATACAATAATGATGTATTTGGTGAATCAAATACATGGTCTAATAACAAACCATTTTAACATAACATTTTAATGAGTTGATAATATTAATTGAATATTGAATATTTTTTGAAAGATTTTTGTTAAAGGTTTCATTCATGCCTAATCCATATCGAGTAGACCTTGTTGTTGTGAG
		</sequence>
		<sequence>
			<taxon idref="Vriesea_sazimae"/>
			??????????????????????????????????????????????????????????????????????????????????????????????????????????????????????????????????????????????????????????????????????????????????????????????????????????????????????????????????????????????????????????????????????????????????????????????????????????????????????????????????????????????????????????????????????????????????????????????????????????????????????????????????????????????????????????????????????????????????????????????????????????????????????????????????????????????????????????????????????????????????????????????????????????????????????????????????????????????????????????????????????????????????????????????????????????????????????????????????????????????????????????????????????????????????????????????
		</sequence>
		<sequence>
			<taxon idref="Vriesea_scalaris"/>
			??????????????????????????????????????????????????????????????????????????????????????????????????????????????????????????????????????????????????????????????????????????????????????????????????????????????????????????????????????????????????????????????????????????????????????????????????????????????????????????????????????????????????????????????????????????????????????????????????????????????????????????????????????????????????????????????????????????????????????????????????????????????????????????????????????????????????????????????????????????????????????????????????????????????????????????????????????????????????????????????????????????????????????????????????????????????????????????????????????????????????????????????????????????????????????????????
		</sequence>
		<sequence>
			<taxon idref="Vriesea_scalaris_var._viridis"/>
			??????????????????????????????????????????????????????????????????????????????????????????????????????????????????????????????????????????????????????????????????????????????????????????????????????????????????????????????????????????????????????????????????????????????????????????????????????????????????????????????????????????????????????????????????????????????????????????????????????????????????????????????????????????????????????????????????????????????????????????????????????????????????????????????????????????????????????????????????????????????????????????????????????????????????????????????????????????????????????????????????????????????????????????????????????????????????????????????????????????????????????????????????????????????????????????????
		</sequence>
		<sequence>
			<taxon idref="Vriesea_segadas-viannae"/>
			??????????????????????????????????????????????????????????????????????????????????????????????????????????????????????????????????????????????????????????????????????????????????????????????????????????????????????????????????????????????????????????????????????????????????????????????????????????????????????????????????????????????????????????????????????????????????????????????????????????????????????????????????????????????????????????????????????????????????????????????????????????????????????????????????????????????????????????????????????????????????????????????????????????????????????????????????????????????????????????????????????????????????????????????????????????????????????????????????????????????????????????????????????????????????????????????
		</sequence>
		<sequence>
			<taxon idref="Vriesea_seideliana"/>
			??????????????????????????????????????????????????????????????????????????????????????????????????????????????????????????????????????????????????????????????????????????????????????????????????????????????????????????????????????????????????????????????????????????????????????????????????????????????????????????????????????????????????????????????????????????????????????????????????????????????????????????????????????????????????????????????????????????????????????????????????????????????????????????????????????????????????????????????????????????????????????????????????????????????????????????????????????????????????????????????????????????????????????????????????????????????????????????????????????????????????????????????????????????????????????????????
		</sequence>
		<sequence>
			<taxon idref="Vriesea_simplex"/>
			??????????????????????????????????????????????????????????????????????????????????????????????????????????????????????????????????????????????????????????????????????????????????????????????????????????????????????????????????????????????????????????????????????????????????????????????????????????????????????????????????????????????????????????????????????????????????????????????????????????????????????????????????????????????????????????????????????????????????????????????????????????????????????????????????????????????????????????????????????????????????????????????????????????????????????????????????????????????????????????????????????????????????????????????????????????????????????????????????????????????????????????????????????????????????????????????
		</sequence>
		<sequence>
			<taxon idref="Vriesea_sincorana"/>
			??????????????????????????????????????????????????????????????????????????????????????????????????????????????????????????????????????????????????????????????????????????????????????????????????????????????????????????????????????????????????????????????????????????????????????????????????????????????????????????????????????????????????????????????????????????????????????????????????????????????????????????????????????????????????????????????????????????????????????????????????????????????????????????????????????????????????????????????????????????????????????????????????????????????????????????????????????????????????????????????????????????????????????????????????????????????????????????????????????????????????????????????????????????????????????????????
		</sequence>
		<sequence>
			<taxon idref="Vriesea_sparsiflora"/>
			??????????????????????????????????????????????????????????????????????????????????????????????????????????????????????????????????????????????????????????????????????????????????????????????????????????????????????????????????????????????????????????????????????????????????????????????????????????????????????????????????????????????????????????????????????????????????????????????????????????????????????????????????????????????????????????????????????????????????????????????????????????????????????????????????????????????????????????????????????????????????????????????????????????????????????????????????????????????????????????????????????????????????????????????????????????????????????????????????????????????????????????????????????????????????????????????
		</sequence>
		<sequence>
			<taxon idref="Vriesea_sucrei"/>
			??????????????????????????????????????????????????????????????????????????????????????????????????????????????????????????????????????????????????????????????????????????????????????????????????????????????????????????????????????????????????????????????????????????????????????????????????????????????????????????????????????????????????????????????????????????????????????????????????????????????????????????????????????????????????????????????????????????????????????????????????????????????????????????????????????????????????????????????????????????????????????????????????????????????????????????????????????????????????????????????????????????????????????????????????????????????????????????????????????????????????????????????????????????????????????????????
		</sequence>
		<sequence>
			<taxon idref="Vriesea_taritubensis"/>
			??????????????????????????????????????????????????????????????????????????????????????????????????????????????????????????????????????????????????????????????????????????????????????????????????????????????????????????????????????????????????????????????????????????????????????????????????????????????????????????????????????????????????????????????????????????????????????????????????????????????????????????????????????????????????????????????????????????????????????????????????????????????????????????????????????????????????????????????????????????????????????????????????????????????????????????????????????????????????????????????????????????????????????????????????????????????????????????????????????????????????????????????????????????????????????????????
		</sequence>
		<sequence>
			<taxon idref="Vriesea_taritubensis_var._brevisepala"/>
			??????????????????????????????????????????????????????????????????????????????????????????????????????????????????????????????????????????????????????????????????????????????????????????????????????????????????????????????????????????????????????????????????????????????????????????????????????????????????????????????????????????????????????????????????????????????????????????????????????????????????????????????????????????????????????????????????????????????????????????????????????????????????????????????????????????????????????????????????????????????????????????????????????????????????????????????????????????????????????????????????????????????????????????????????????????????????????????????????????????????????????????????????????????????????????????????
		</sequence>
		<sequence>
			<taxon idref="Vriesea_taritubensis_var._patens"/>
			??????????????????????????????????????????????????????????????????????????????????????????????????????????????????????????????????????????????????????????????????????????????????????????????????????????????????????????????????????????????????????????????????????????????????????????????????????????????????????????????????????????????????????????????????????????????????????????????????????????????????????????????????????????????????????????????????????????????????????????????????????????????????????????????????????????????????????????????????????????????????????????????????????????????????????????????????????????????????????????????????????????????????????????????????????????????????????????????????????????????????????????????????????????????????????????????
		</sequence>
		<sequence>
			<taxon idref="Vriesea_teresopolitana"/>
			??????????????????????????????????????????????????????????????????????????????????????????????????????????????????????????????????????????????????????????????????????????????????????????????????????????????????????????????????????????????????????????????????????????????????????????????????????????????????????????????????????????????????????????????????????????????????????????????????????????????????????????????????????????????????????????????????????????????????????????????????????????????????????????????????????????????????????????????????????????????????????????????????????????????????????????????????????????????????????????????????????????????????????????????????????????????????????????????????????????????????????????????????????????????????????????????
		</sequence>
		<sequence>
			<taxon idref="Vriesea_tijucana"/>
			??????????????????????????????????????????????????????????????????????????????????????????????????????????????????????????????????????????????????????????????????????????????????????????????????????????????????????????????????????????????????????????????????????????????????????????????????????????????????????????????????????????????????????????????????????????????????????????????????????????????????????????????????????????????????????????????????????????????????????????????????????????????????????????????????????????????????????????????????????????????????????????????????????????????????????????????????????????????????????????????????????????????????????????????????????????????????????????????????????????????????????????????????????????????????????????????
		</sequence>
		<sequence>
			<taxon idref="Vriesea_unilateralis"/>
			??????????????????????????????????????????????????????????????????????????????????????????????????????????????????????????????????????????????????????????????????????????????????????????????????????????????????????????????????????????????????????????????????????????????????????????????????????????????????????????????????????????????????????????????????????????????????????????????????????????????????????????????????????????????????????????????????????????????????????????????????????????????????????????????????????????????????????????????????????????????????????????????????????????????????????????????????????????????????????????????????????????????????????????????????????????????????????????????????????????????????????????????????????????????????????????????
		</sequence>
		<sequence>
			<taxon idref="Vriesea_vagans"/>
			??????????????????????????????????????????????????????????????????????????????????????????????????????????????????????????????????????????????????????????????????????????????????????????????????????????????????????????????????????????????????????????????????????????????????????????????????????????????????????????????????????????????????????????????????????????????????????????????????????????????????????????????????????????????????????????????????????????????????????????????????????????????????????????????????????????????????????????????????????????????????????????????????????????????????????????????????????????????????????????????????????????????????????????????????????????????????????????????????????????????????????????????????????????????????????????????
		</sequence>
		<sequence>
			<taxon idref="Vriesea_zamorensis"/>
			ATAATTATAATAAAGTGAAATATGTCGAAATCCTTTTTGGAATAATACCAAATCGAAAATAAATGTCCGATAGCAAGTTGATCAGTTAATTCAATAAGAGATAAATGGGAGATAGCACTCGATTTAGTTGGTACCACCCAACCGAATCCGATTCAATCGTTTACTCATTCAATGAGTCAATTTTCAAGTTCAGCCAATCTTTTTTTTTTT------TTTATTGCAAATAAATGAAATCGTGAATAAATGTGTTTCATTTCTCTATCATTATAGAAAAAAAGATCCATATTATATTACTTATGGAATTCGAACCCGAACTCGATTTATGATTCATTATTTCGATCTTATTGGCCTTTGTTCTTTATTTTTGATTTTTCATATAGATTTCCGTCTTTATATTATACCCTTTCGTAGATGAATTATGCTTATTTTCACATCTAGGATTTACATATACAACATATATTACTGTCAAGAGGGAATTTTTCTCAGTATTTAGATATTTAGATTCAAAATAAGAAAGGGATCAATTCAATTATAAACCTGCAAAACAAAGATTAGGATTGGGTTGGGTTGCGCTATATATATCAAAGAGTATACAATAATGATGTATTTGGTGAATCAAATACATGGTCTAATAACAAACCATTTTAACATAACATTTTAATGAGTTGATAATATTAATTGAATATTGAATATTTTTTGAAAGATTTTTGTTAAAGGTTTCATTCATGCCTAATCCATATCGAGTAGACCTTGTTGTTGTGAG
		</sequence>
		<sequence>
			<taxon idref="Vriesea_zonata"/>
			??????????????????????????????????????????????????????????????????????????????????????????????????????????????????????????????????????????????????????????????????????????????????????????????????????????????????????????????????????????????????????????????????????????????????????????????????????????????????????????????????????????????????????????????????????????????????????????????????????????????????????????????????????????????????????????????????????????????????????????????????????????????????????????????????????????????????????????????????????????????????????????????????????????????????????????????????????????????????????????????????????????????????????????????????????????????????????????????????????????????????????????????????????????????????????????????
		</sequence>
		<sequence>
			<taxon idref="Wallisia_anceps"/>
			??????????????????????????????????????????????????????????????????????????????????????????????????????????????????????????????????????????????????????????????????????????????????????????????????????????????????????????????????????????????????????????????????????????????????????????????????????????????????????????????????????????????????????????????????????????????????????????????????????????????????????????????????????????????????????????????????????????????????????????????????????????????????????????????????????????????????????????????????????????????????????????????????????????????????????????????????????????????????????????????????????????????????????????????????????????????????????????????????????????????????????????????????????????????????????????????
		</sequence>
		<sequence>
			<taxon idref="Wallisia_cyanea"/>
			ATAATTATAATAAAGTGAAATATGTCGAAATCCTTTTTGGAATAATACCAAATCGAAAATAAATGTCCGATAGCAAGTTGATCAGTTAATTCAATAAGAGATAAATGGGAGATAGCACTCGATTTAGTTGGTACCACCCAACCGAATCCGATTCAATCGTTTACTCA------GAGTAAATTTTCAAGTTCAGCCAATC--------------------------------------------------------------------------------------------------------------------------------------------------------C--------TTTATTTTTTATTTTTCATATGGATTTCCGTCTTTATATTATACCCTTTCGTAGATGAATTATGCTTATTTTCACATCTAGGATTTACATATACAACATATATTACTGTCAAGAGGGAATTTTTCTCAGTATTTAGATATTTAGATTCAAAATAAGAAAGGGATCAATTCAATTATAAACCCGCAAAACAAAGATTAGGATTGGGTTGGGTTGCGCTATATATATCAAAGAGTATACAATAATGATGTATTTGGTGAATCAAATACATGGTCTAATAACAAACCATTTTAACATAACATTTTAATGAGTTGATAATATTAATTGAATA-------TTTTTTGAAAGATTTTTGTTAAAGGTTTCATTCATGCCTAATCCATATCGAGTAGACCTTGTTGTTGTGAG
		</sequence>
		<sequence>
			<taxon idref="Wallisia_lindeniana"/>
			??????????????????????????????????????????????????????????????????????????????????????????????????????????????????????????????????????????????????????????????????????????????????????????????????????????????????????????????????????????????????????????????????????????????????????????????????????????????????????????????????????????????????????????????????????????????????????????????????????????????????????????????????????????????????????????????????????????????????????????????????????????????????????????????????????????????????????????????????????????????????????????????????????????????????????????????????????????????????????????????????????????????????????????????????????????????????????????????????????????????????????????????????????????????????????????????
		</sequence>
		<sequence>
			<taxon idref="Waltillia_hatschbachii"/>
			??????????????????????????????????????????????????????????????????????????????????????????????????????????????????????????????????????????????????????????????????????????????????????????????????????????????????????????????????????????????????????????????????????????????????????????????????????????????????????????????????????????????????????????????????????????????????????????????????????????????????????????????????????????????????????????????????????????????????????????????????????????????????????????????????????????????????????????????????????????????????????????????????????????????????????????????????????????????????????????????????????????????????????????????????????????????????????????????????????????????????????????????????????????????????????????????
		</sequence>
		<sequence>
			<taxon idref="Werauhia_barii"/>
			??????????????????????????????????????????????????????????????????????????????????????????????????????????????????????????????????????????????????????????????????????????????????????????????????????????????????????????????????????????????????????????????????????????????????????????????????????????????????????????????????????????????????????????????????????????????????????????????????????????????????????????????????????????????????????????????????????????????????????????????????????????????????????????????????????????????????????????????????????????????????????????????????????????????????????????????????????????????????????????????????????????????????????????????????????????????????????????????????????????????????????????????????????????????????????????????
		</sequence>
		<sequence>
			<taxon idref="Werauhia_bicolor"/>
			??????????????????????????????????????????????????????????????????????????????????????????????????????????????????????????????????????????????????????????????????????????????????????????????????????????????????????????????????????????????????????????????????????????????????????????????????????????????????????????????????????????????????????????????????????????????????????????????????????????????????????????????????????????????????????????????????????????????????????????????????????????????????????????????????????????????????????????????????????????????????????????????????????????????????????????????????????????????????????????????????????????????????????????????????????????????????????????????????????????????????????????????????????????????????????????????
		</sequence>
		<sequence>
			<taxon idref="Werauhia_burgeri"/>
			??????????????????????????????????????????????????????????????????????????????????????????????????????????????????????????????????????????????????????????????????????????????????????????????????????????????????????????????????????????????????????????????????????????????????????????????????????????????????????????????????????????????????????????????????????????????????????????????????????????????????????????????????????????????????????????????????????????????????????????????????????????????????????????????????????????????????????????????????????????????????????????????????????????????????????????????????????????????????????????????????????????????????????????????????????????????????????????????????????????????????????????????????????????????????????????????
		</sequence>
		<sequence>
			<taxon idref="Werauhia_gladioliflora"/>
			??????????????????????????????????????????????????????????????????????????????????????????????????????????????????????????????????????????????????????????????????????????????????????????????????????????????????????????????????????????????????????????????????????????????????????????????????????????????????????????????????????????????????????????????????????????????????????????????????????????????????????????????????????????????????????????????????????????????????????????????????????????????????????????????????????????????????????????????????????????????????????????????????????????????????????????????????????????????????????????????????????????????????????????????????????????????????????????????????????????????????????????????????????????????????????????????
		</sequence>
		<sequence>
			<taxon idref="Werauhia_insignis"/>
			ATAATTATAATAAAGTGAAATATGTCGAAATCCTTTTTGGAATAATACCAAATCGAAAATAAATGTCCGATAGCAAGTTGATCAGTTAATTCAATAAGAGATAAATGGGAGATAGCACTCGATTTAGTTGGTACCACCCAACCGAATCCGATTCAATCGTTTACTCATTCAATGAGTCAATTTTCAAGTTCAGCCAATCTTTTTTTTGAAAAAAAAAAAATTGCAAGTAAATGAAATCGTGAATAAATGTGTTTCATTTCTCTATCATTATAGAAAAAAGGATCCATATTATATTACTTATGGAATTCGAACCCGAACTCGATTTATGATTCATTATTTCGATCTTATTGGCCTTTGTTCTTTATTTTTGATTTTTCATATAGATTTCCGTCTTTATATTATACCCTTTCGTAGATGAATTATGCTTATTTTCACATCTAGGATTTACATATACAACATATATTACTGTCAAGAGGGAATTTTTCTCAGTATTTAGATATTTAGATTCAAAATAAGAAAGGGATCAATTCAATTATAAACCTGCAAAACAAAGATTAGGATTGGGTTGGGTTGCGCTATATATATCAAAGAGTATACAATAATGATGTATTTGGTGAATCAAATACATGGTCTAATAACAAACCATTTTAACATAACATTTTAATGAGTTGATAATATTAATTGAATATTGAATATTTTTTGAAAGATTTTTGTTAAAGGTTTCATTCATGCCTAATCCATATCGAGTAGACCTTGTTGTTGTGAG
		</sequence>
		<sequence>
			<taxon idref="Werauhia_ororiensis"/>
			ATAATTATAATAAAGTGAAATATGTCGAAATCCTTTTTGGAATAATACCAAATCGAAAATAAATGTCCGATAGCAAGTTGATCAGTTAATTCAATAAGAGATAAATGGGAGATAGCACTCGATTTAGTTGGTACCACCCAACCGAATCCGATTCAATCGTTTACTCATTCAATGAGTCAATTTTCAAGTTCAGCCAATCTTTTTTTTTCAAAAAAAAAAATTGCAAGTAAATGAAATCGTGAATAAATGTGTTTCATTTCTCTATCATTATAGAAAAAAGGATCCATATTATATTACTTATGGAATTCGAACCCGAACTCGATTTATGATTCATTATTTCGATCTTATTGGCCTTTGTTCTCTATTTTTGATTTTTCATATAGATTTCCGTCTTTATATTATACCCTTTCGTAGATGAATTATGCTTATTTTCACATCTAGGATTTACATATACAACATATATTACTGTCAAGAGGGAATTTTTCTCAGTATTTAGATATTTAGATTCAAAATAAGAAAGGGATCAATTCAATTATAAACCTGCAAAACAAAGATTAGGATTGGGTTGGGTTGCGCTATATATATCAAAGAGTATACAATAATGATGTATTTGGTGAATCAAATACATGGTCTAATAACAAACCATTTTAACATAACATTTTAATGAGTTGATAATATTAATTGAATATTGAATATTTTTTGAAAGATTTTTGTTAAAGGTTTCATTCATGCCTAATCCATATCGAGTAGACCTTGTTGTTGTGAG
		</sequence>
		<sequence>
			<taxon idref="Werauhia_patzeltii"/>
			??????????????????????????????????????????????????????????????????????????????????????????????????????????????????????????????????????????????????????????????????????????????????????????????????????????????????????????????????????????????????????????????????????????????????????????????????????????????????????????????????????????????????????????????????????????????????????????????????????????????????????????????????????????????????????????????????????????????????????????????????????????????????????????????????????????????????????????????????????????????????????????????????????????????????????????????????????????????????????????????????????????????????????????????????????????????????????????????????????????????????????????????????????????????????????????????
		</sequence>
		<sequence>
			<taxon idref="Werauhia_pectinata"/>
			??????????????????????????????????????????????????????????????????????????????????????????????????????????????????????????????????????????????????????????????????????????????????????????????????????????????????????????????????????????????????????????????????????????????????????????????????????????????????????????????????????????????????????????????????????????????????????????????????????????????????????????????????????????????????????????????????????????????????????????????????????????????????????????????????????????????????????????????????????????????????????????????????????????????????????????????????????????????????????????????????????????????????????????????????????????????????????????????????????????????????????????????????????????????????????????????
		</sequence>
		<sequence>
			<taxon idref="Werauhia_pedicellata"/>
			??????????????????????????????????????????????????????????????????????????????????????????????????????????????????????????????????????????????????????????????????????????????????????????????????????????????????????????????????????????????????????????????????????????????????????????????????????????????????????????????????????????????????????????????????????????????????????????????????????????????????????????????????????????????????????????????????????????????????????????????????????????????????????????????????????????????????????????????????????????????????????????????????????????????????????????????????????????????????????????????????????????????????????????????????????????????????????????????????????????????????????????????????????????????????????????????
		</sequence>
		<sequence>
			<taxon idref="Werauhia_ringens"/>
			ATAATTATAATAAAGTGAAATATGTCGAAATCCTTTTTGGAATAATACCAAATCGAAAATAAATGTCCGATAGCAAGTTGATCAGTTAATTCAATAAGAGATAAATGGGAGATAGCACTCGATTTGGTTGGTACCACCCAACCGAATCCGATTCAATCGTTTACTCATTCAATGAGTCAATTTTCAAGTTCAGCCAATCTTTTTTTTTGAAAAAAAAAAATTGCAAGTAAATGAAATCGTGAATAAATGTGTTTCATTTCTCTATCATTATAGAAAAAAAGATCCATATTATATTACTTATGGAATTCGAACCCGAACTCGATTTATGATTCATTATTTCGATCTTATTGGCCTTTGTTCTTTATTTTTGATTTTTCATATAGATTTCCGTCTTTATATTATACCCTTTCGTAGATGAATTATGCTTATTTTCACATCTAGGATTTACATATACAACATATATTACTGTCAAGAGGGAATTTTTCTCAGTATTTAGATATTTAGATTCAAAATAAGAAAGGGATCAATTCAATTATAAACCTGCAAAACAAAGATTAGGATTGGGTTGGGTTGCGCTATATATATCAAAGAGTATACAATAATGATGTATTTGGTGAATCAAATACATGGTCTAATAACAAACCATTTTAACATAACATTTTAATGAGTTGATAATATTAATTGAATATTGAATATTTTTTGAAAGATTTTTGTTAAAGGTTTCATTCATGCCTAATCCATATCGAGTAGACCTTGTTGTTGTGAG
		</sequence>
		<sequence>
			<taxon idref="Werauhia_sanguinolenta"/>
			??????????????????????????????????????????????????????????????????????????????????????????????????????????????????????????????????????????????????????????????????????????????????????????????????????????????????????????????????????????????????????????????????????????????????????????????????????????????????????????????????????????????????????????????????????????????????????????????????????????????????????????????????????????????????????????????????????????????????????????????????????????????????????????????????????????????????????????????????????????????????????????????????????????????????????????????????????????????????????????????????????????????????????????????????????????????????????????????????????????????????????????????????????????????????????????????
		</sequence>
		<sequence>
			<taxon idref="Werauhia_tarmaensis"/>
			ATAATTATAATAAAGTGAAATATGTCGAAATCCTTTTTGGAATAATACCAAATCGAAAATAAATGTCCGATAGCAAGTTGATCAGTTAATTCAATAAGAGATAAATGGGAGATAGCACTCGATTTAGTTGGTACCACCCAACCGAATCCGATTCAATCGTTTACTCATTCAATGAGTCAATTTTCAAGTTCAGCCAATCTTTTTTTTTTCAAAAAAAAAATTGCAAGTAAATGAAATCGTGAATAAATGTGTTTCATTTCTCTATCATTATAGAAAAAAAGATCCATATTATATTACTTATGGAATTCGAACCCGAACTCGATTTATGATTCATTATTTCGATCTTATTGGCCTTTGTTCTTTATTTTTGATTTTTCATATAGATTTCCGTCTTTATATTATACCCTTTCGTAGATGAATTATGCTTATTTTCACATCTAGGATTTACATATACAACATATATTACTGTCAAGAGGGAATTTTTCTCAGTATTTAGATATTTAGATTCAAAATAAGAAAGGGA-----TCAATTATAAACCTGCAAAACAAAGATTAGGATTGGGTTGGGTTGCGCTATATATATCAAAGAGTATACAATAATGATGTATTTGGTGAATCAAATACATGGTCTAATAACAAACCATTTTAACATAACATTTTAATGAGTTGATAATATTAATTGAATATTGAATATTTTTTGAAAGATTTTTGTTAAAGGTTTCATTCATGCCTAATCCATATCGAGTAGACCTTGTTGTTGTGAG
		</sequence>
		<sequence>
			<taxon idref="Werauhia_viridiflora"/>
			ATAATTATAATAAAGTGAAATATGTCGAAATCCTTTTTGGAATAATACCAAATCGAAAATAAATGTCCGATAGCAAGTTGATCAGTTAATTCAATAAGAGATAAATGGGAGATAGCACTCGATTTAGTTGGTACCACCCAACCGAATCCGATTCAATCGTTTACTCATTCAATGAGTCAATTTTCAAGTTCAGCCAATCTTTTTTTTTG--AAAAAAAAATTGCAAGTAAATGAAATCGTGAATAAATGTGTTTCATTTCTCTATCATTATAGAAAAAAAGATCCATATTATATTACTTATGGAATTCGAACCCGAACTCGATTTATGATTCATTATTTCGATCTTATTGGCCTTTGTTCTTTATTTTTGATTTTTCATATAGATTTCCGTCTTTATATTATACCCTTTCGTAGATGAATTATGCTTATTTTCACATCTAGGATTTACATATACAACATATATTACTGTCAAGAGGGAATTTTTCTCAGTATTTAGATATTTAGATTCAAAATAAGAAAGGGATCAATTCAATTATAAACCTGCAAAACAAAGATTAGGATTGGGTTGGGTTGCGCTATATATATCAAAGAGTATACAATAATGATGTATTTGGTGAATCAAATACATGGTCTAATAACAAACCATTTTAACATAACATTTTAATGAGTTGATAATATTAATTGAATATTGAATATTTTTTGAAAGATTTTTGTTAAAGGTTTCATTCATGCCTAATCCATATCGAGTAGACCTTGTTGTTGTGAG
		</sequence>
		<sequence>
			<taxon idref="Werauhia_vittata"/>
			??????????????????????????????????????????????????????????????????????????????????????????????????????????????????????????????????????????????????????????????????????????????????????????????????????????????????????????????????????????????????????????????????????????????????????????????????????????????????????????????????????????????????????????????????????????????????????????????????????????????????????????????????????????????????????????????????????????????????????????????????????????????????????????????????????????????????????????????????????????????????????????????????????????????????????????????????????????????????????????????????????????????????????????????????????????????????????????????????????????????????????????????????????????????????????????????
		</sequence>
		<sequence>
			<taxon idref="Wittmackia_abbreviata"/>
			??????????????????????????????????????????????????????????????????????????????????????????????????????????????????????????????????????????????????????????????????????????????????????????????????????????????????????????????????????????????????????????????????????????????????????????????????????????????????????????????????????????????????????????????????????????????????????????????????????????????????????????????????????????????????????????????????????????????????????????????????????????????????????????????????????????????????????????????????????????????????????????????????????????????????????????????????????????????????????????????????????????????????????????????????????????????????????????????????????????????????????????????????????????????????????????????
		</sequence>
		<sequence>
			<taxon idref="Wittmackia_altocaririensis"/>
			??????????????????????????????????????????????????????????????????????????????????????????????????????????????????????????????????????????????????????????????????????????????????????????????????????????????????????????????????????????????????????????????????????????????????????????????????????????????????????????????????????????????????????????????????????????????????????????????????????????????????????????????????????????????????????????????????????????????????????????????????????????????????????????????????????????????????????????????????????????????????????????????????????????????????????????????????????????????????????????????????????????????????????????????????????????????????????????????????????????????????????????????????????????????????????????????
		</sequence>
		<sequence>
			<taxon idref="Wittmackia_amorimii"/>
			??????????????????????????????????????????????????????????????????????????????????????????????????????????????????????????????????????????????????????????????????????????????????????????????????????????????????????????????????????????????????????????????????????????????????????????????????????????????????????????????????????????????????????????????????????????????????????????????????????????????????????????????????????????????????????????????????????????????????????????????????????????????????????????????????????????????????????????????????????????????????????????????????????????????????????????????????????????????????????????????????????????????????????????????????????????????????????????????????????????????????????????????????????????????????????????????
		</sequence>
		<sequence>
			<taxon idref="Wittmackia_andersoniana"/>
			??????????????????????????????????????????????????????????????????????????????????????????????????????????????????????????????????????????????????????????????????????????????????????????????????????????????????????????????????????????????????????????????????????????????????????????????????????????????????????????????????????????????????????????????????????????????????????????????????????????????????????????????????????????????????????????????????????????????????????????????????????????????????????????????????????????????????????????????????????????????????????????????????????????????????????????????????????????????????????????????????????????????????????????????????????????????????????????????????????????????????????????????????????????????????????????????
		</sequence>
		<sequence>
			<taxon idref="Wittmackia_antillana"/>
			??????????????????????????????????????????????????????????????????????????????????????????????????????????????????????????????????????????????????????????????????????????????????????????????????????????????????????????????????????????????????????????????????????????????????????????????????????????????????????????????????????????????????????????????????????????????????????????????????????????????????????????????????????????????????????????????????????????????????????????????????????????????????????????????????????????????????????????????????????????????????????????????????????????????????????????????????????????????????????????????????????????????????????????????????????????????????????????????????????????????????????????????????????????????????????????????
		</sequence>
		<sequence>
			<taxon idref="Wittmackia_bicolor"/>
			??????????????????????????????????????????????????????????????????????????????????????????????????????????????????????????????????????????????????????????????????????????????????????????????????????????????????????????????????????????????????????????????????????????????????????????????????????????????????????????????????????????????????????????????????????????????????????????????????????????????????????????????????????????????????????????????????????????????????????????????????????????????????????????????????????????????????????????????????????????????????????????????????????????????????????????????????????????????????????????????????????????????????????????????????????????????????????????????????????????????????????????????????????????????????????????????
		</sequence>
		<sequence>
			<taxon idref="Wittmackia_brasiliensis"/>
			??????????????????????????????????????????????????????????????????????????????????????????????????????????????????????????????????????????????????????????????????????????????????????????????????????????????????????????????????????????????????????????????????????????????????????????????????????????????????????????????????????????????????????????????????????????????????????????????????????????????????????????????????????????????????????????????????????????????????????????????????????????????????????????????????????????????????????????????????????????????????????????????????????????????????????????????????????????????????????????????????????????????????????????????????????????????????????????????????????????????????????????????????????????????????????????????
		</sequence>
		<sequence>
			<taxon idref="Wittmackia_burle-marxii"/>
			??????????????????????????????????????????????????????????????????????????????????????????????????????????????????????????????????????????????????????????????????????????????????????????????????????????????????????????????????????????????????????????????????????????????????????????????????????????????????????????????????????????????????????????????????????????????????????????????????????????????????????????????????????????????????????????????????????????????????????????????????????????????????????????????????????????????????????????????????????????????????????????????????????????????????????????????????????????????????????????????????????????????????????????????????????????????????????????????????????????????????????????????????????????????????????????????
		</sequence>
		<sequence>
			<taxon idref="Wittmackia_canaliculata"/>
			??????????????????????????????????????????????????????????????????????????????????????????????????????????????????????????????????????????????????????????????????????????????????????????????????????????????????????????????????????????????????????????????????????????????????????????????????????????????????????????????????????????????????????????????????????????????????????????????????????????????????????????????????????????????????????????????????????????????????????????????????????????????????????????????????????????????????????????????????????????????????????????????????????????????????????????????????????????????????????????????????????????????????????????????????????????????????????????????????????????????????????????????????????????????????????????????
		</sequence>
		<sequence>
			<taxon idref="Wittmackia_caymanensis"/>
			??????????????????????????????????????????????????????????????????????????????????????????????????????????????????????????????????????????????????????????????????????????????????????????????????????????????????????????????????????????????????????????????????????????????????????????????????????????????????????????????????????????????????????????????????????????????????????????????????????????????????????????????????????????????????????????????????????????????????????????????????????????????????????????????????????????????????????????????????????????????????????????????????????????????????????????????????????????????????????????????????????????????????????????????????????????????????????????????????????????????????????????????????????????????????????????????
		</sequence>
		<sequence>
			<taxon idref="Wittmackia_distans"/>
			??????????????????????????????????????????????????????????????????????????????????????????????????????????????????????????????????????????????????????????????????????????????????????????????????????????????????????????????????????????????????????????????????????????????????????????????????????????????????????????????????????????????????????????????????????????????????????????????????????????????????????????????????????????????????????????????????????????????????????????????????????????????????????????????????????????????????????????????????????????????????????????????????????????????????????????????????????????????????????????????????????????????????????????????????????????????????????????????????????????????????????????????????????????????????????????????
		</sequence>
		<sequence>
			<taxon idref="Wittmackia_eriostachya"/>
			?????????ATAAAGTGAAATATGTCGAAATCCTTTTTGGAATAATACCAAATCGAAAATAAATGTCCGATAGCAAGTTGATCAGTTAATTCAATAAGAGATAAATGGGAGATAGCACTCGATTTAGTTGGTACCACCCAACCGAATCCGATTCACTCGTTTACTCATTCAATGAGTAAATTTTCAAGTTCAGCCAATC--TTTTTTTTGAAAAAAAAAATTGCAAGTAGATGAAATCGTGAATAAATGTGTTTCATTTCTATATCATTATATAAAAAAAGATCCATATTATATTACTTATGGAATTCGAACCCGAACTCGATTTATGATTTATTATTTGGATCTTATTGGCCTTTGTTCTTTATTTTTGATTTTTCATATGGATTTCCGTCTTTATATTATACCCTTTCGTGGATGAATTATGCCTATTTTCACATCTAGGATTTACATATACAACATATATTACTGTCAAGAGGGAATTTTTCTCAGTATTTAGATATTTAGATTCAAAATAAGAAAGGGATCAATTCAATTATAAACCTGCAAAACAAAGATTAGGATTGGGTTGGGTTGCGCTATATATATCAAAGAGTATACAATAATGATGTATTTGGTGAATCAAATACATGGTCTAATAACAAACCATTTTAACATAACATTTTAATGAGTTGATAATATTAATTGAATATTGAATATTTTTTGAAAGATTTTTGTTAAAGGTTTCATTCATGCCTAATCCATATCGAGTAGRCCTTGTTGTTGTG??
		</sequence>
		<sequence>
			<taxon idref="Wittmackia_fawcettii"/>
			??????????????????????????????????????????????????????????????????????????????????????????????????????????????????????????????????????????????????????????????????????????????????????????????????????????????????????????????????????????????????????????????????????????????????????????????????????????????????????????????????????????????????????????????????????????????????????????????????????????????????????????????????????????????????????????????????????????????????????????????????????????????????????????????????????????????????????????????????????????????????????????????????????????????????????????????????????????????????????????????????????????????????????????????????????????????????????????????????????????????????????????????????????????????????????????????
		</sequence>
		<sequence>
			<taxon idref="Wittmackia_froesii"/>
			??????????????????????????????????????????????????????????????????????????????????????????????????????????????????????????????????????????????????????????????????????????????????????????????????????????????????????????????????????????????????????????????????????????????????????????????????????????????????????????????????????????????????????????????????????????????????????????????????????????????????????????????????????????????????????????????????????????????????????????????????????????????????????????????????????????????????????????????????????????????????????????????????????????????????????????????????????????????????????????????????????????????????????????????????????????????????????????????????????????????????????????????????????????????????????????????
		</sequence>
		<sequence>
			<taxon idref="Wittmackia_incompta"/>
			??????????????????????????????????????????????????????????????????????????????????????????????????????????????????????????????????????????????????????????????????????????????????????????????????????????????????????????????????????????????????????????????????????????????????????????????????????????????????????????????????????????????????????????????????????????????????????????????????????????????????????????????????????????????????????????????????????????????????????????????????????????????????????????????????????????????????????????????????????????????????????????????????????????????????????????????????????????????????????????????????????????????????????????????????????????????????????????????????????????????????????????????????????????????????????????????
		</sequence>
		<sequence>
			<taxon idref="Wittmackia_inermis"/>
			??????????????????????????????????????????????????????????????????????????????????????????????????????????????????????????????????????????????????????????????????????????????????????????????????????????????????????????????????????????????????????????????????????????????????????????????????????????????????????????????????????????????????????????????????????????????????????????????????????????????????????????????????????????????????????????????????????????????????????????????????????????????????????????????????????????????????????????????????????????????????????????????????????????????????????????????????????????????????????????????????????????????????????????????????????????????????????????????????????????????????????????????????????????????????????????????
		</sequence>
		<sequence>
			<taxon idref="Wittmackia_ituberaensis"/>
			??????????????????????????????????????????????????????????????????????????????????????????????????????????????????????????????????????????????????????????????????????????????????????????????????????????????????????????????????????????????????????????????????????????????????????????????????????????????????????????????????????????????????????????????????????????????????????????????????????????????????????????????????????????????????????????????????????????????????????????????????????????????????????????????????????????????????????????????????????????????????????????????????????????????????????????????????????????????????????????????????????????????????????????????????????????????????????????????????????????????????????????????????????????????????????????????
		</sequence>
		<sequence>
			<taxon idref="Wittmackia_jamaicana"/>
			??????????????????????????????????????????????????????????????????????????????????????????????????????????????????????????????????????????????????????????????????????????????????????????????????????????????????????????????????????????????????????????????????????????????????????????????????????????????????????????????????????????????????????????????????????????????????????????????????????????????????????????????????????????????????????????????????????????????????????????????????????????????????????????????????????????????????????????????????????????????????????????????????????????????????????????????????????????????????????????????????????????????????????????????????????????????????????????????????????????????????????????????????????????????????????????????
		</sequence>
		<sequence>
			<taxon idref="Wittmackia_laesslei"/>
			??????????????????????????????????????????????????????????????????????????????????????????????????????????????????????????????????????????????????????????????????????????????????????????????????????????????????????????????????????????????????????????????????????????????????????????????????????????????????????????????????????????????????????????????????????????????????????????????????????????????????????????????????????????????????????????????????????????????????????????????????????????????????????????????????????????????????????????????????????????????????????????????????????????????????????????????????????????????????????????????????????????????????????????????????????????????????????????????????????????????????????????????????????????????????????????????
		</sequence>
		<sequence>
			<taxon idref="Wittmackia_laevigata"/>
			??????????????????????????????????????????????????????????????????????????????????????????????????????????????????????????????????????????????????????????????????????????????????????????????????????????????????????????????????????????????????????????????????????????????????????????????????????????????????????????????????????????????????????????????????????????????????????????????????????????????????????????????????????????????????????????????????????????????????????????????????????????????????????????????????????????????????????????????????????????????????????????????????????????????????????????????????????????????????????????????????????????????????????????????????????????????????????????????????????????????????????????????????????????????????????????????
		</sequence>
		<sequence>
			<taxon idref="Wittmackia_limae"/>
			??????????????????????????????????????????????????????????????????????????????????????????????????????????????????????????????????????????????????????????????????????????????????????????????????????????????????????????????????????????????????????????????????????????????????????????????????????????????????????????????????????????????????????????????????????????????????????????????????????????????????????????????????????????????????????????????????????????????????????????????????????????????????????????????????????????????????????????????????????????????????????????????????????????????????????????????????????????????????????????????????????????????????????????????????????????????????????????????????????????????????????????????????????????????????????????????
		</sequence>
		<sequence>
			<taxon idref="Wittmackia_lingulata"/>
			ATAATTATAATAAAGTGAAATATGTCGAAATCCTTTTTGGAATAATACCAAATCGAAAATAAATGTCCGATAGCAAGTTGATCAGTTAATTCAATAAGAGATAAATGGGAGATAGCACTCGATTTAGTTGGTACCACCCAACCGAATCCGATTCACTCGTTTACTCATTCAATGAGTAAATTTTCAAGTTCAGCCAATC--TTTTTTTTGAAAAAAAAAATTGCAAGTAGATGAAATCGTGAATAAATGTGTTTCATTTCTATATCATTATATAAAAAAAGATCCATATTATATTACTTATGGAATTCGAACCCGAACTCGATTTATGATTTATTATTTGGATCTTATTGGCCTTTGTTCTTTATTTTTGATTTTTCATATGGATTTCCGTCTTTATATTATACCCTTTCGTGGATGAATTATGCCTATTTTCACATCTAGGATTTACATATACAACATATATTACTGTCAAGAGGGAATTTTTCTCAGTATTTAGATATTTAGATTCAAAATAAGAAAGGGATCAATTCAATTATAAACCTGCAAAACAAAGATTAGGATTGGGTTGGGTTGCGCTATATATATCAAAGAGTATACAATAATGATGTATTTGGTGAATCAAATACATGGTCTAATAACAAACCATTTTAACATAACATTTTAATGAGTTGATAATATTAATTGAATATTGAATATTTTTTGAAAGATTTTTGTTAAAGGTTTCATTCATGCCTAATCCATATCGAGTAGACCTTGTTGTTGTGAG
		</sequence>
		<sequence>
			<taxon idref="Wittmackia_lingulatoides"/>
			??????????????????????????????????????????????????????????????????????????????????????????????????????????????????????????????????????????????????????????????????????????????????????????????????????????????????????????????????????????????????????????????????????????????????????????????????????????????????????????????????????????????????????????????????????????????????????????????????????????????????????????????????????????????????????????????????????????????????????????????????????????????????????????????????????????????????????????????????????????????????????????????????????????????????????????????????????????????????????????????????????????????????????????????????????????????????????????????????????????????????????????????????????????????????????????????
		</sequence>
		<sequence>
			<taxon idref="Wittmackia_linharesiorum"/>
			??????????????????????????????????????????????????????????????????????????????????????????????????????????????????????????????????????????????????????????????????????????????????????????????????????????????????????????????????????????????????????????????????????????????????????????????????????????????????????????????????????????????????????????????????????????????????????????????????????????????????????????????????????????????????????????????????????????????????????????????????????????????????????????????????????????????????????????????????????????????????????????????????????????????????????????????????????????????????????????????????????????????????????????????????????????????????????????????????????????????????????????????????????????????????????????????
		</sequence>
		<sequence>
			<taxon idref="Wittmackia_maranguapensis"/>
			??????????????????????????????????????????????????????????????????????????????????????????????????????????????????????????????????????????????????????????????????????????????????????????????????????????????????????????????????????????????????????????????????????????????????????????????????????????????????????????????????????????????????????????????????????????????????????????????????????????????????????????????????????????????????????????????????????????????????????????????????????????????????????????????????????????????????????????????????????????????????????????????????????????????????????????????????????????????????????????????????????????????????????????????????????????????????????????????????????????????????????????????????????????????????????????????
		</sequence>
		<sequence>
			<taxon idref="Wittmackia_mesoamericana"/>
			??????????????????????????????????????????????????????????????????????????????????????????????????????????????????????????????????????????????????????????????????????????????????????????????????????????????????????????????????????????????????????????????????????????????????????????????????????????????????????????????????????????????????????????????????????????????????????????????????????????????????????????????????????????????????????????????????????????????????????????????????????????????????????????????????????????????????????????????????????????????????????????????????????????????????????????????????????????????????????????????????????????????????????????????????????????????????????????????????????????????????????????????????????????????????????????????
		</sequence>
		<sequence>
			<taxon idref="Wittmackia_negrilensis"/>
			??????????????????????????????????????????????????????????????????????????????????????????????????????????????????????????????????????????????????????????????????????????????????????????????????????????????????????????????????????????????????????????????????????????????????????????????????????????????????????????????????????????????????????????????????????????????????????????????????????????????????????????????????????????????????????????????????????????????????????????????????????????????????????????????????????????????????????????????????????????????????????????????????????????????????????????????????????????????????????????????????????????????????????????????????????????????????????????????????????????????????????????????????????????????????????????????
		</sequence>
		<sequence>
			<taxon idref="Wittmackia_neoregelioides"/>
			??????????????????????????????????????????????????????????????????????????????????????????????????????????????????????????????????????????????????????????????????????????????????????????????????????????????????????????????????????????????????????????????????????????????????????????????????????????????????????????????????????????????????????????????????????????????????????????????????????????????????????????????????????????????????????????????????????????????????????????????????????????????????????????????????????????????????????????????????????????????????????????????????????????????????????????????????????????????????????????????????????????????????????????????????????????????????????????????????????????????????????????????????????????????????????????????
		</sequence>
		<sequence>
			<taxon idref="Wittmackia_patentissima"/>
			??????????????????????????????????????????????????????????????????????????????????????????????????????????????????????????????????????????????????????????????????????????????????????????????????????????????????????????????????????????????????????????????????????????????????????????????????????????????????????????????????????????????????????????????????????????????????????????????????????????????????????????????????????????????????????????????????????????????????????????????????????????????????????????????????????????????????????????????????????????????????????????????????????????????????????????????????????????????????????????????????????????????????????????????????????????????????????????????????????????????????????????????????????????????????????????????
		</sequence>
		<sequence>
			<taxon idref="Wittmackia_penduliflora"/>
			???????????????????????????????????TTTGGAATAATACCAAATCGAAAATAAATGTCCGATAGCAAGTTGATCAGTTAATTCAATAAGAGATAAATGGGAGATAGCACTCGATTTAGTTGGTACCACCCAACCGAATCCGATTCACTCGTTTACTCATTCAATGAGTAAATTTTCAAGTTCAGCCAATC--TTTTTTTTTAAAAAAAAAATTGCAAGTAGATGAAATCGTGAATAAATGTGTTTCATTTCTATATCATTATATAAAAAAAGATCCATATTATATTACTTATGGAATTCGAACCCGAACTCGATTTATGATTTATTATTTGGATCTTATTGGCYTTTGTTCTTTATTTTTGATTTTTCATATAGATTTCCGTCTTTATATTATACCCTTTCGTGGATGAATTATGCCTATTTTCACATCTAGGATTTACATATACAACATATATTACTGTCAAGAGGGAATTTTTCTCAGTATTTAGATATTTAGATTCAAAATAAGAAAGGGATCAATTCAATTATAAACCTGCAAAACAAAGATTAGGATTGGGTTGGGTTGCGCTATATATATCAAAGAGTATACAATAATGATGTATTTGGTGAATCAAATACATGGTCTAATAACAAACCATTTTAACATAACATTTTAATGAGTTGATAATATTAATTGAATATTGAATATTTTTTGAAAGATTTTTGTTAAAGGTTTCATTCATGCCTAATCCATATCGAGTAGACCTTGTTGTTGTG??
		</sequence>
		<sequence>
			<taxon idref="Wittmackia_pernambucentris"/>
			??????????????????????????????????????????????????????????????????????????????????????????????????????????????????????????????????????????????????????????????????????????????????????????????????????????????????????????????????????????????????????????????????????????????????????????????????????????????????????????????????????????????????????????????????????????????????????????????????????????????????????????????????????????????????????????????????????????????????????????????????????????????????????????????????????????????????????????????????????????????????????????????????????????????????????????????????????????????????????????????????????????????????????????????????????????????????????????????????????????????????????????????????????????????????????????????
		</sequence>
		<sequence>
			<taxon idref="Wittmackia_polycephala"/>
			???????????????????????????????????TTTTGGATAATACCAAATCGAAAATAAATGTCCAATAGCAAGTTGATCAGTTAATTCAATAAGAGATAAATGGGAGATAGCACTCGATTTAGTTGGTACCACCCAACCGAATCCGATTCACTCGTTTACTCATTCAATGAGTAAATTTTCAAGTTCAGCCAATCTTTTTTTTTT-AAAAAAAAAATTGCAAGTAGATGAAATCGTGAATAAATGTGTTTCATTTCTATATCATTATATAAAAAAAGATCCATATTATATTACTTATGGAATTCGAACCCGAACTCGATTTATGATTTATTATTTGGATCTTATTGGCCTTTGTTCTTTATTTTTGATTTTTAATATAGATTTCCGTCTTTATATTATACCCTTTCGTGGATGAATTATGCCTATTTTCACATCTAGGATTTACATATACAACATATATTACTGTCAAGAGGGAATTTTTCTCAGTATTTAGATATTTAGATTCAAAATAAGAAAGGGATCAATTCAATTATAAACCTGCAAAACAAAGATTAGGATTGGGTTGGGTTGCGCTATATATATCAAAGAGTATACAATAATGATGTATTTGGTGAATCAAATACATGGTCTAATAACAAACCATTTTAACATAACATTTTAATGAGTTGATAATATTAATTGAATATTGAATATTTTTTGAAAGATTTTTGTTAAAGGTTTCATTCATGCCTAATCCATATCGAGTAGACCTTGTTGTTGTG??
		</sequence>
		<sequence>
			<taxon idref="Wittmackia_portoricensis"/>
			??????????????????????????????????????????????????????????????????????????????????????????????????????????????????????????????????????????????????????????????????????????????????????????????????????????????????????????????????????????????????????????????????????????????????????????????????????????????????????????????????????????????????????????????????????????????????????????????????????????????????????????????????????????????????????????????????????????????????????????????????????????????????????????????????????????????????????????????????????????????????????????????????????????????????????????????????????????????????????????????????????????????????????????????????????????????????????????????????????????????????????????????????????????????????????????????
		</sequence>
		<sequence>
			<taxon idref="Wittmackia_silvana"/>
			??????????????????????????????????????????????????????????????????????????????????????????????????????????????????????????????????????????????????????????????????????????????????????????????????????????????????????????????????????????????????????????????????????????????????????????????????????????????????????????????????????????????????????????????????????????????????????????????????????????????????????????????????????????????????????????????????????????????????????????????????????????????????????????????????????????????????????????????????????????????????????????????????????????????????????????????????????????????????????????????????????????????????????????????????????????????????????????????????????????????????????????????????????????????????????????????
		</sequence>
		<sequence>
			<taxon idref="Wittmackia_spinulosa"/>
			??????????????????????????????????????????????????????????????????????????????????????????????????????????????????????????????????????????????????????????????????????????????????????????????????????????????????????????????????????????????????????????????????????????????????????????????????????????????????????????????????????????????????????????????????????????????????????????????????????????????????????????????????????????????????????????????????????????????????????????????????????????????????????????????????????????????????????????????????????????????????????????????????????????????????????????????????????????????????????????????????????????????????????????????????????????????????????????????????????????????????????????????????????????????????????????????
		</sequence>
		<sequence>
			<taxon idref="Wittmackia_sulbahianensis"/>
			??????????????????????????????????????????????????????????????????????????????????????????????????????????????????????????????????????????????????????????????????????????????????????????????????????????????????????????????????????????????????????????????????????????????????????????????????????????????????????????????????????????????????????????????????????????????????????????????????????????????????????????????????????????????????????????????????????????????????????????????????????????????????????????????????????????????????????????????????????????????????????????????????????????????????????????????????????????????????????????????????????????????????????????????????????????????????????????????????????????????????????????????????????????????????????????????
		</sequence>
		<sequence>
			<taxon idref="Wittmackia_tentaculifera"/>
			??????????????????????????????????????????????????????????????????????????????????????????????????????????????????????????????????????????????????????????????????????????????????????????????????????????????????????????????????????????????????????????????????????????????????????????????????????????????????????????????????????????????????????????????????????????????????????????????????????????????????????????????????????????????????????????????????????????????????????????????????????????????????????????????????????????????????????????????????????????????????????????????????????????????????????????????????????????????????????????????????????????????????????????????????????????????????????????????????????????????????????????????????????????????????????????????
		</sequence>
		<sequence>
			<taxon idref="Wittmackia_turbinocalyx"/>
			???????????????????????????????????TTTTGGATAATACC?AATCGAAAATAAATGTCCAATAGCAAGTTGATCAGTTAATTCAATAAGAGATAAATGGGAGATAGCACTCGATTTAGTTGGTACCACCCAACCGAATCCGATTCACTCGTTTACTCATTCAATGAGTAAATTTTCAAGTTCAGCCAATCTTTTTTTTTT-AAAAAAAAAATTGCAAGTAGATGAAATCGTGAATAAATGTGTTTCATTTCTATATCATTATATAAAAAAAGATCCATATTATATTACTTATGGAATTCGAACCCGAACTCGATTTATGATTTATTATTTGGATCTTATTGGCCTTTGTTCTTTATTTTTGATTTTTAATATAGATTTCCGTCTTTATATTATACCCTTTCGTGGATGAATTATGCCTATTTTCACATCTAGGATTTACATATACAACATATATTACTGTCAAGAGGGAATTTTTCTCAGTATTTAGATATTTAGATTCAAAATAAGAAAGGGATCAATTCAATTATAAACCTGCAAAACAAAGATTAGGATTGGGTTGGGTTGCGCTATATATATCAAAGAGTATACAATAATGATGTATTTGGTGAATCAAATACATGGTCTAATAACAAACCATTTTAACATAACATTTTAATGAGTTGATAATATTAATTGAATATTGAATATTTTTTGAAAGATTTTTGTTAAAGGTTTCATTCATGCCTAATCCATATCGAGTAGACCTTGTTGTTGTG??
		</sequence>
		<sequence>
			<taxon idref="Wittmackia_urbaniana"/>
			????????????????????????????????????????GATAATACCAAACGGAAAATAAATGTCCAATAGCAAGTTGATCAGTTAATTCAATAAGAGATAAATGGGAGATAGCACTCGATTTAGTTGGTACCACCCAACCGAATCCGATTCACTCGTTTACTCATTCAATGAGTAAATTTTCAAGTTCAGCCAATCTTTTTTTTTT-AAAAAAAAAATTGCAAGTAGATGAAATCGTGAATAAATGTGTTTCATTTCTATATCATTATATAAAAAAAGATCCATATTATATTACTTATGGAATTCGAACCCGAACTCGATTTATGATTTATTATTTGGATCTTATTGGCCTTTGTTCTTTATTTTTGATTTTTAATATAGATTTCCGTCTTTATATTATACCCTTTCGTGGATGAATTATGCCTATTTTCACATCTAGGATTTACATATACAACATATATTACTGTCAAGAGGGAATTTTTCTCAGTATTTAGATATTTAGATTCAAAATAAGAAAGGGATCAATTCAATTATAAACCTGCAAAACAAAGATTAGGATTGGGTTGGGTTGCGCTATATATATCAAAGAGTATACAATAATGATGTATTTGGTGAATCAAATACATGGTCTAATAACAAACCATTTTAACATAACATTTTAATGAGTTGATAATATTAATTGAATATTGAATATTTTTTGAAAGATTTTTGTTAAAGGTTTCATTCATGCCTAATCCATATCGAGTAGACCTTGTTGTTGTG??
		</sequence>
		<sequence>
			<taxon idref="Wittmackia_viridostigma"/>
			??????????????????????????????????????????????????????????????????????????????????????????????????????????????????????????????????????????????????????????????????????????????????????????????????????????????????????????????????????????????????????????????????????????????????????????????????????????????????????????????????????????????????????????????????????????????????????????????????????????????????????????????????????????????????????????????????????????????????????????????????????????????????????????????????????????????????????????????????????????????????????????????????????????????????????????????????????????????????????????????????????????????????????????????????????????????????????????????????????????????????????????????????????????????????????????????
		</sequence>
		<sequence>
			<taxon idref="Wittrockia_abbreviata"/>
			??????????????????????????????????????????????????????????????????????????????????????????????????????????????????????????????????????????????????????????????????????????????????????????????????????????????????????????????????????????????????????????????????????????????????????????????????????????????????????????????????????????????????????????????????????????????????????????????????????????????????????????????????????????????????????????????????????????????????????????????????????????????????????????????????????????????????????????????????????????????????????????????????????????????????????????????????????????????????????????????????????????????????????????????????????????????????????????????????????????????????????????????????????????????????????????????
		</sequence>
		<sequence>
			<taxon idref="Wittrockia_antillana"/>
			??????????????????????????????????????????????????????????????????????????????????????????????????????????????????????????????????????????????????????????????????????????????????????????????????????????????????????????????????????????????????????????????????????????????????????????????????????????????????????????????????????????????????????????????????????????????????????????????????????????????????????????????????????????????????????????????????????????????????????????????????????????????????????????????????????????????????????????????????????????????????????????????????????????????????????????????????????????????????????????????????????????????????????????????????????????????????????????????????????????????????????????????????????????????????????????????
		</sequence>
		<sequence>
			<taxon idref="Wittrockia_cyathiformis"/>
			???????????????????????GTCGA---TCCTTTTTGGATAATACCAAATCGAAAATAAATGTCCGATAGCAAGTTGATCAGTTAATTCAATAAGAGATAAATGGGAGATAGCACTCGATTTAGTTGGTACCACCCAACCGAATCCGATTCACTCGTTTACTCATTGAATGAGTAAATTTTCAAGTTCAGCCAWTYTTTTTTTTTTTCAAAAAAAAATTGCAAGTAGATGAAATCGCGAATAAATGTGTTTCATTTCTATATCATTATATAAAAAAAGATCCATATTATATTACTTATGGAATTCGAACCCGAACTCGATTTATGATTTATTATTTGGATCTTATTGGCCTTTGTTCTTTATTTTTGATTTTTCATATAGATTTCCGTCTTTATATTATACCCTTTCGTGGATGAATTATGCCTATTTTCACATCTAGGATTTACATATACAACATATATTACTGTCAAGAGGGAATTTTTCTCAGTATTTAGATATTTAGATTCAAAATAAGAAAGGGATCAATTCAATTATAAACCTGCAAAACAAAGATTAGGATTGGGTTGGGTTGCGCTATATATATCAAAGAGTATACAATAATGATGTATTTGGTGAATCAAATACATGGTCTAATAACAAACCATTTTAACATAACATTTTAATGAGTTGATAATATTAATTGAATATTGAATATTTTTTGAAAGATTTTTGTTAAAGGTTTCATTCATGCCTAATCCATATCGAGTAGACCTTGTTGTTGTG??
		</sequence>
		<sequence>
			<taxon idref="Wittrockia_gigantea"/>
			??????????????????????????????????????????????????????????????????????????????????????????????????????????????????????????????????????????????????????????????????????????????????????????????????????????????????????????????????????????????????????????????????????????????????????????????????????????????????????????????????????????????????????????????????????????????????????????????????????????????????????????????????????????????????????????????????????????????????????????????????????????????????????????????????????????????????????????????????????????????????????????????????????????????????????????????????????????????????????????????????????????????????????????????????????????????????????????????????????????????????????????????????????????????????????????????
		</sequence>
		<sequence>
			<taxon idref="Wittrockia_paulistana"/>
			??????????????????????????????????????????????????????????????????????????????????????????????????????????????????????????????????????????????????????????????????????????????????????????????????????????????????????????????????????????????????????????????????????????????????????????????????????????????????????????????????????????????????????????????????????????????????????????????????????????????????????????????????????????????????????????????????????????????????????????????????????????????????????????????????????????????????????????????????????????????????????????????????????????????????????????????????????????????????????????????????????????????????????????????????????????????????????????????????????????????????????????????????????????????????????????????
		</sequence>
		<sequence>
			<taxon idref="Wittrockia_spiralipetala"/>
			??????????????????????????????????????????????????????????????????????????????????????????????????????????????????????????????????????????????????????????????????????????????????????????????????????????????????????????????????????????????????????????????????????????????????????????????????????????????????????????????????????????????????????????????????????????????????????????????????????????????????????????????????????????????????????????????????????????????????????????????????????????????????????????????????????????????????????????????????????????????????????????????????????????????????????????????????????????????????????????????????????????????????????????????????????????????????????????????????????????????????????????????????????????????????????????????
		</sequence>
		<sequence>
			<taxon idref="Wittrockia_superba"/>
			ATAATTATAATAAAGTGAAATATGTCGAAATCCTTTTTGGAATAATACCAAATCGAAAATAAATGTCCGATAGCAAGTTGATCAGTTAATTCAATAAGAGATAAATGGGAGATAGCACTCGATTTAGTTGGTACCACCCAACCGAATCCGATTCACTCGTTTACTCATTGAATGAGTAAATTTTCAAGTTCAGCCAATCTTTTTTTTTTTAAAAAAAAAATTGCAAGTAGATGAAATCGTGAATAAATGTGTTTCATTTCTATATCATTATATAAAAAAAGATCCATATTATATTACTTATGGAATTCGAACCCGAACTCGATTTATGATTTATTATTTGGATCTTATTGGCCTTTGTTCTTTATTTTTGATTTTTCATATGGATTTACGTCTTTATATTATACCCTTTCGTGGATGAATTATGCCTATTTTCACATCTAGGATTTACATATACAACATATATTACCCTCAAGAGGGAATTTTTCTCAGTATTTAGATATTTAGATTCAAAATAAGAAAGGGATCAATTCAATTATAAACCTGCAAAACAAAGATTAGGA-----TTGGGTTGCGCTATATATATCAAAGAGTATACAATAATGATGTATTTGGTGAATCAAATACATGGTCTAATAACAAACCATTTTAACATAACATTTTAATGAGTTGATAATATTAATTGAATATTGAATATTTTTTGAAAGATTTTTGTTAAAGGTTTCATTCATGCCTAATCCATATCGAGTAGACCTTGTTGTTGTG??
		</sequence>
		<sequence>
			<taxon idref="Zizkaea_tuerckheimii"/>
			??????????????????????????????????????????????????????????????????????????????????????????????????????????????????????????????????????????????????????????????????????????????????????????????????????????????????????????????????????????????????????????????????????????????????????????????????????????????????????????????????????????????????????????????????????????????????????????????????????????????????????????????????????????????????????????????????????????????????????????????????????????????????????????????????????????????????????????????????????????????????????????????????????????????????????????????????????????????????????????????????????????????????????????????????????????????????????????????????????????????????????????????????????????????????????????????
		</sequence>
	</alignment>
	
	

	<!-- The sequence alignment (each sequence refers to a taxon above).         -->
	<!-- ntax=1273 nchar=581                                                     -->
	<alignment id="alignment3" dataType="nucleotide">
		<sequence>
			<taxon idref="Acanthostachys_pitcairnioides"/>
			?????????????????????????????????????????????????????????????????????????????????????????????????????????????????????????????????????????????????????????????????????????????????????????????????????????????????????????????????????????????????????????????????????????????????????????????????????????????????????????????????????????????????????????????????????????????????????????????????????????????????????????????????????????????????????????????????????????????????????????????????????????????????????????????????????????????????????????????????????????????????????????????????????
		</sequence>
		<sequence>
			<taxon idref="Acanthostachys_strobilacea"/>
			?????????????????????????????????????????????????????????????????????????????????????????????????????????????????????????????????????????????????????????????????????????????????????????????????????????????????????????????????????????????????????????????????????????????????????????????????????????????????????????????????????????????????????????????????????????????????????????????????????????????????????????????????????????????????????????????????????????????????????????????????????????????????????????????????????????????????????????????????????????????????????????????????????
		</sequence>
		<sequence>
			<taxon idref="Aechmea_abbreviata"/>
			?????????????????????????????????????????????????????????????????????????????????????????????????????????????????????????????????????????????????????????????????????????????????????????????????????????????????????????????????????????????????????????????????????????????????????????????????????????????????????????????????????????????????????????????????????????????????????????????????????????????????????????????????????????????????????????????????????????????????????????????????????????????????????????????????????????????????????????????????????????????????????????????????????
		</sequence>
		<sequence>
			<taxon idref="Aechmea_aculeatosepala"/>
			?????????????????????????????????????????????????????????????????????????????????????????????????????????????????????????????????????????????????????????????????????????????????????????????????????????????????????????????????????????????????????????????????????????????????????????????????????????????????????????????????????????????????????????????????????????????????????????????????????????????????????????????????????????????????????????????????????????????????????????????????????????????????????????????????????????????????????????????????????????????????????????????????????
		</sequence>
		<sequence>
			<taxon idref="Aechmea_aiuruocensis"/>
			?????????????????????????????????????????????????????????????????????????????????????????????????????????????????????????????????????????????????????????????????????????????????????????????????????????????????????????????????????????????????????????????????????????????????????????????????????????????????????????????????????????????????????????????????????????????????????????????????????????????????????????????????????????????????????????????????????????????????????????????????????????????????????????????????????????????????????????????????????????????????????????????????????
		</sequence>
		<sequence>
			<taxon idref="Aechmea_alba"/>
			?????????????????????????????????????????????????????????????????????????????????????????????????????????????????????????????????????????????????????????????????????????????????????????????????????????????????????????????????????????????????????????????????????????????????????????????????????????????????????????????????????????????????????????????????????????????????????????????????????????????????????????????????????????????????????????????????????????????????????????????????????????????????????????????????????????????????????????????????????????????????????????????????????
		</sequence>
		<sequence>
			<taxon idref="Aechmea_alopecurus"/>
			?????????????????????????????????????????????????????????????????????????????????????????????????????????????????????????????????????????????????????????????????????????????????????????????????????????????????????????????????????????????????????????????????????????????????????????????????????????????????????????????????????????????????????????????????????????????????????????????????????????????????????????????????????????????????????????????????????????????????????????????????????????????????????????????????????????????????????????????????????????????????????????????????????
		</sequence>
		<sequence>
			<taxon idref="Aechmea_angustifolia"/>
			?????????????????????????????????????????????????????????????????????????????????????????????????????????????????????????????????????????????????????????????????????????????????????????????????????????????????????????????????????????????????????????????????????????????????????????????????????????????????????????????????????????????????????????????????????????????????????????????????????????????????????????????????????????????????????????????????????????????????????????????????????????????????????????????????????????????????????????????????????????????????????????????????????
		</sequence>
		<sequence>
			<taxon idref="Aechmea_aquilega"/>
			?????????????????????????????????????????????????????????????????????????????????????????????????????????????????????????????????????????????????????????????????????????????????????????????????????????????????????????????????????????????????????????????????????????????????????????????????????????????????????????????????????????????????????????????????????????????????????????????????????????????????????????????????????????????????????????????????????????????????????????????????????????????????????????????????????????????????????????????????????????????????????????????????????
		</sequence>
		<sequence>
			<taxon idref="Aechmea_arenaria"/>
			?????????????????????????????????????????????????????????????????????????????????????????????????????????????????????????????????????????????????????????????????????????????????????????????????????????????????????????????????????????????????????????????????????????????????????????????????????????????????????????????????????????????????????????????????????????????????????????????????????????????????????????????????????????????????????????????????????????????????????????????????????????????????????????????????????????????????????????????????????????????????????????????????????
		</sequence>
		<sequence>
			<taxon idref="Aechmea_bambusoides"/>
			?????????????????????????????????????????????????????????????????????????????????????????????????????????????????????????????????????????????????????????????????????????????????????????????????????????????????????????????????????????????????????????????????????????????????????????????????????????????????????????????????????????????????????????????????????????????????????????????????????????????????????????????????????????????????????????????????????????????????????????????????????????????????????????????????????????????????????????????????????????????????????????????????????
		</sequence>
		<sequence>
			<taxon idref="Aechmea_blanchetiana"/>
			?????????????????????????????????????????????????????????????????????????????????????????????????????????????????????????????????????????????????????????????????????????????????????????????????????????????????????????????????????????????????????????????????????????????????????????????????????????????????????????????????????????????????????????????????????????????????????????????????????????????????????????????????????????????????????????????????????????????????????????????????????????????????????????????????????????????????????????????????????????????????????????????????????
		</sequence>
		<sequence>
			<taxon idref="Aechmea_blumenavii"/>
			?????????????????????????????????????????????????????????????????????????????????????????????????????????????????????????????????????????????????????????????????????????????????????????????????????????????????????????????????????????????????????????????????????????????????????????????????????????????????????????????????????????????????????????????????????????????????????????????????????????????????????????????????????????????????????????????????????????????????????????????????????????????????????????????????????????????????????????????????????????????????????????????????????
		</sequence>
		<sequence>
			<taxon idref="Aechmea_bocainensis"/>
			?????????????????????????????????????????????????????????????????????????????????????????????????????????????????????????????????????????????????????????????????????????????????????????????????????????????????????????????????????????????????????????????????????????????????????????????????????????????????????????????????????????????????????????????????????????????????????????????????????????????????????????????????????????????????????????????????????????????????????????????????????????????????????????????????????????????????????????????????????????????????????????????????????
		</sequence>
		<sequence>
			<taxon idref="Aechmea_bracteata"/>
			?????????????????????????????????????????????????????????????????????????????????????????????????????????????????????????????????????????????????????????????????????????????????????????????????????????????????????????????????????????????????????????????????????????????????????????????????????????????????????????????????????????????????????????????????????????????????????????????????????????????????????????????????????????????????????????????????????????????????????????????????????????????????????????????????????????????????????????????????????????????????????????????????????
		</sequence>
		<sequence>
			<taxon idref="Aechmea_bracteata_var._pacifica"/>
			?????????????????????????????????????????????????????????????????????????????????????????????????????????????????????????????????????????????????????????????????????????????????????????????????????????????????????????????????????????????????????????????????????????????????????????????????????????????????????????????????????????????????????????????????????????????????????????????????????????????????????????????????????????????????????????????????????????????????????????????????????????????????????????????????????????????????????????????????????????????????????????????????????
		</sequence>
		<sequence>
			<taxon idref="Aechmea_brassicoides"/>
			?????????????????????????????????????????????????????????????????????????????????????????????????????????????????????????????????????????????????????????????????????????????????????????????????????????????????????????????????????????????????????????????????????????????????????????????????????????????????????????????????????????????????????????????????????????????????????????????????????????????????????????????????????????????????????????????????????????????????????????????????????????????????????????????????????????????????????????????????????????????????????????????????????
		</sequence>
		<sequence>
			<taxon idref="Aechmea_brevicollis"/>
			?????????????????????????????????????????????????????????????????????????????????????????????????????????????????????????????????????????????????????????????????????????????????????????????????????????????????????????????????????????????????????????????????????????????????????????????????????????????????????????????????????????????????????????????????????????????????????????????????????????????????????????????????????????????????????????????????????????????????????????????????????????????????????????????????????????????????????????????????????????????????????????????????????
		</sequence>
		<sequence>
			<taxon idref="Aechmea_bromeliifolia"/>
			?????????????????????????????????????????????????????????????????????????????????????????????????????????????????????????????????????????????????????????????????????????????????????????????????????????????????????????????????????????????????????????????????????????????????????????????????????????????????????????????????????????????????????????????????????????????????????????????????????????????????????????????????????????????????????????????????????????????????????????????????????????????????????????????????????????????????????????????????????????????????????????????????????
		</sequence>
		<sequence>
			<taxon idref="Aechmea_bromeliifolia_var._albobracteata"/>
			?????????????????????????????????????????????????????????????????????????????????????????????????????????????????????????????????????????????????????????????????????????????????????????????????????????????????????????????????????????????????????????????????????????????????????????????????????????????????????????????????????????????????????????????????????????????????????????????????????????????????????????????????????????????????????????????????????????????????????????????????????????????????????????????????????????????????????????????????????????????????????????????????????
		</sequence>
		<sequence>
			<taxon idref="Aechmea_bruggeri"/>
			?????????????????????????????????????????????????????????????????????????????????????????????????????????????????????????????????????????????????????????????????????????????????????????????????????????????????????????????????????????????????????????????????????????????????????????????????????????????????????????????????????????????????????????????????????????????????????????????????????????????????????????????????????????????????????????????????????????????????????????????????????????????????????????????????????????????????????????????????????????????????????????????????????
		</sequence>
		<sequence>
			<taxon idref="Aechmea_caesia"/>
			?????????????????????????????????????????????????????????????????????????????????????????????????????????????????????????????????????????????????????????????????????????????????????????????????????????????????????????????????????????????????????????????????????????????????????????????????????????????????????????????????????????????????????????????????????????????????????????????????????????????????????????????????????????????????????????????????????????????????????????????????????????????????????????????????????????????????????????????????????????????????????????????????????
		</sequence>
		<sequence>
			<taxon idref="Aechmea_calyculata"/>
			?????????????????????????????????????????????????????????????????????????????????????????????????????????????????????????????????????????????????????????????????????????????????????????????????????????????????????????????????????????????????????????????????????????????????????????????????????????????????????????????????????????????????????????????????????????????????????????????????????????????????????????????????????????????????????????????????????????????????????????????????????????????????????????????????????????????????????????????????????????????????????????????????????
		</sequence>
		<sequence>
			<taxon idref="Aechmea_candida"/>
			?????????????????????????????????????????????????????????????????????????????????????????????????????????????????????????????????????????????????????????????????????????????????????????????????????????????????????????????????????????????????????????????????????????????????????????????????????????????????????????????????????????????????????????????????????????????????????????????????????????????????????????????????????????????????????????????????????????????????????????????????????????????????????????????????????????????????????????????????????????????????????????????????????
		</sequence>
		<sequence>
			<taxon idref="Aechmea_capixabae"/>
			?????????????????????????????????????????????????????????????????????????????????????????????????????????????????????????????????????????????????????????????????????????????????????????????????????????????????????????????????????????????????????????????????????????????????????????????????????????????????????????????????????????????????????????????????????????????????????????????????????????????????????????????????????????????????????????????????????????????????????????????????????????????????????????????????????????????????????????????????????????????????????????????????????
		</sequence>
		<sequence>
			<taxon idref="Aechmea_carvalhoi"/>
			?????????????????????????????????????????????????????????????????????????????????????????????????????????????????????????????????????????????????????????????????????????????????????????????????????????????????????????????????????????????????????????????????????????????????????????????????????????????????????????????????????????????????????????????????????????????????????????????????????????????????????????????????????????????????????????????????????????????????????????????????????????????????????????????????????????????????????????????????????????????????????????????????????
		</sequence>
		<sequence>
			<taxon idref="Aechmea_castanea"/>
			?????????????????????????????????????????????????????????????????????????????????????????????????????????????????????????????????????????????????????????????????????????????????????????????????????????????????????????????????????????????????????????????????????????????????????????????????????????????????????????????????????????????????????????????????????????????????????????????????????????????????????????????????????????????????????????????????????????????????????????????????????????????????????????????????????????????????????????????????????????????????????????????????????
		</sequence>
		<sequence>
			<taxon idref="Aechmea_castelnavi"/>
			?????????????????????????????????????????????????????????????????????????????????????????????????????????????????????????????????????????????????????????????????????????????????????????????????????????????????????????????????????????????????????????????????????????????????????????????????????????????????????????????????????????????????????????????????????????????????????????????????????????????????????????????????????????????????????????????????????????????????????????????????????????????????????????????????????????????????????????????????????????????????????????????????????
		</sequence>
		<sequence>
			<taxon idref="Aechmea_castelnavii"/>
			?????????????????????????????????????????????????????????????????????????????????????????????????????????????????????????????????????????????????????????????????????????????????????????????????????????????????????????????????????????????????????????????????????????????????????????????????????????????????????????????????????????????????????????????????????????????????????????????????????????????????????????????????????????????????????????????????????????????????????????????????????????????????????????????????????????????????????????????????????????????????????????????????????
		</sequence>
		<sequence>
			<taxon idref="Aechmea_caudata"/>
			?????????????????????????????????????????????????????????????????????????????????????????????????????????????????????????????????????????????????????????????????????????????????????????????????????????????????????????????????????????????????????????????????????????????????????????????????????????????????????????????????????????????????????????????????????????????????????????????????????????????????????????????????????????????????????????????????????????????????????????????????????????????????????????????????????????????????????????????????????????????????????????????????????
		</sequence>
		<sequence>
			<taxon idref="Aechmea_cephaloides"/>
			?????????????????????????????????????????????????????????????????????????????????????????????????????????????????????????????????????????????????????????????????????????????????????????????????????????????????????????????????????????????????????????????????????????????????????????????????????????????????????????????????????????????????????????????????????????????????????????????????????????????????????????????????????????????????????????????????????????????????????????????????????????????????????????????????????????????????????????????????????????????????????????????????????
		</sequence>
		<sequence>
			<taxon idref="Aechmea_chantinii"/>
			?????????????????????????????????????????????????????????????????????????????????????????????????????????????????????????????????????????????????????????????????????????????????????????????????????????????????????????????????????????????????????????????????????????????????????????????????????????????????????????????????????????????????????????????????????????????????????????????????????????????????????????????????????????????????????????????????????????????????????????????????????????????????????????????????????????????????????????????????????????????????????????????????????
		</sequence>
		<sequence>
			<taxon idref="Aechmea_chrysocoma"/>
			?????????????????????????????????????????????????????????????????????????????????????????????????????????????????????????????????????????????????????????????????????????????????????????????????????????????????????????????????????????????????????????????????????????????????????????????????????????????????????????????????????????????????????????????????????????????????????????????????????????????????????????????????????????????????????????????????????????????????????????????????????????????????????????????????????????????????????????????????????????????????????????????????????
		</sequence>
		<sequence>
			<taxon idref="Aechmea_coelestis"/>
			?????????????????????????????????????????????????????????????????????????????????????????????????????????????????????????????????????????????????????????????????????????????????????????????????????????????????????????????????????????????????????????????????????????????????????????????????????????????????????????????????????????????????????????????????????????????????????????????????????????????????????????????????????????????????????????????????????????????????????????????????????????????????????????????????????????????????????????????????????????????????????????????????????
		</sequence>
		<sequence>
			<taxon idref="Aechmea_colombiana"/>
			?????????????????????????????????????????????????????????????????????????????????????????????????????????????????????????????????????????????????????????????????????????????????????????????????????????????????????????????????????????????????????????????????????????????????????????????????????????????????????????????????????????????????????????????????????????????????????????????????????????????????????????????????????????????????????????????????????????????????????????????????????????????????????????????????????????????????????????????????????????????????????????????????????
		</sequence>
		<sequence>
			<taxon idref="Aechmea_comata"/>
			?????????????????????????????????????????????????????????????????????????????????????????????????????????????????????????????????????????????????????????????????????????????????????????????????????????????????????????????????????????????????????????????????????????????????????????????????????????????????????????????????????????????????????????????????????????????????????????????????????????????????????????????????????????????????????????????????????????????????????????????????????????????????????????????????????????????????????????????????????????????????????????????????????
		</sequence>
		<sequence>
			<taxon idref="Aechmea_contracta"/>
			?????????????????????????????????????????????????????????????????????????????????????????????????????????????????????????????????????????????????????????????????????????????????????????????????????????????????????????????????????????????????????????????????????????????????????????????????????????????????????????????????????????????????????????????????????????????????????????????????????????????????????????????????????????????????????????????????????????????????????????????????????????????????????????????????????????????????????????????????????????????????????????????????????
		</sequence>
		<sequence>
			<taxon idref="Aechmea_correia-araujoi"/>
			?????????????????????????????????????????????????????????????????????????????????????????????????????????????????????????????????????????????????????????????????????????????????????????????????????????????????????????????????????????????????????????????????????????????????????????????????????????????????????????????????????????????????????????????????????????????????????????????????????????????????????????????????????????????????????????????????????????????????????????????????????????????????????????????????????????????????????????????????????????????????????????????????????
		</sequence>
		<sequence>
			<taxon idref="Aechmea_costantinii"/>
			?????????????????????????????????????????????????????????????????????????????????????????????????????????????????????????????????????????????????????????????????????????????????????????????????????????????????????????????????????????????????????????????????????????????????????????????????????????????????????????????????????????????????????????????????????????????????????????????????????????????????????????????????????????????????????????????????????????????????????????????????????????????????????????????????????????????????????????????????????????????????????????????????????
		</sequence>
		<sequence>
			<taxon idref="Aechmea_cucullata"/>
			?????????????????????????????????????????????????????????????????????????????????????????????????????????????????????????????????????????????????????????????????????????????????????????????????????????????????????????????????????????????????????????????????????????????????????????????????????????????????????????????????????????????????????????????????????????????????????????????????????????????????????????????????????????????????????????????????????????????????????????????????????????????????????????????????????????????????????????????????????????????????????????????????????
		</sequence>
		<sequence>
			<taxon idref="Aechmea_cylindrata"/>
			?????????????????????????????????????????????????????????????????????????????????????????????????????????????????????????????????????????????????????????????????????????????????????????????????????????????????????????????????????????????????????????????????????????????????????????????????????????????????????????????????????????????????????????????????????????????????????????????????????????????????????????????????????????????????????????????????????????????????????????????????????????????????????????????????????????????????????????????????????????????????????????????????????
		</sequence>
		<sequence>
			<taxon idref="Aechmea_dactylina"/>
			?????????????????????????????????????????????????????????????????????????????????????????????????????????????????????????????????????????????????????????????????????????????????????????????????????????????????????????????????????????????????????????????????????????????????????????????????????????????????????????????????????????????????????????????????????????????????????????????????????????????????????????????????????????????????????????????????????????????????????????????????????????????????????????????????????????????????????????????????????????????????????????????????????
		</sequence>
		<sequence>
			<taxon idref="Aechmea_dealbata"/>
			?????????????????????????????????????????????????????????????????????????????????????????????????????????????????????????????????????????????????????????????????????????????????????????????????????????????????????????????????????????????????????????????????????????????????????????????????????????????????????????????????????????????????????????????????????????????????????????????????????????????????????????????????????????????????????????????????????????????????????????????????????????????????????????????????????????????????????????????????????????????????????????????????????
		</sequence>
		<sequence>
			<taxon idref="Aechmea_digitata"/>
			?????????????????????????????????????????????????????????????????????????????????????????????????????????????????????????????????????????????????????????????????????????????????????????????????????????????????????????????????????????????????????????????????????????????????????????????????????????????????????????????????????????????????????????????????????????????????????????????????????????????????????????????????????????????????????????????????????????????????????????????????????????????????????????????????????????????????????????????????????????????????????????????????????
		</sequence>
		<sequence>
			<taxon idref="Aechmea_discordiae"/>
			?????????????????????????????????????????????????????????????????????????????????????????????????????????????????????????????????????????????????????????????????????????????????????????????????????????????????????????????????????????????????????????????????????????????????????????????????????????????????????????????????????????????????????????????????????????????????????????????????????????????????????????????????????????????????????????????????????????????????????????????????????????????????????????????????????????????????????????????????????????????????????????????????????
		</sequence>
		<sequence>
			<taxon idref="Aechmea_disjuncta"/>
			?????????????????????????????????????????????????????????????????????????????????????????????????????????????????????????????????????????????????????????????????????????????????????????????????????????????????????????????????????????????????????????????????????????????????????????????????????????????????????????????????????????????????????????????????????????????????????????????????????????????????????????????????????????????????????????????????????????????????????????????????????????????????????????????????????????????????????????????????????????????????????????????????????
		</sequence>
		<sequence>
			<taxon idref="Aechmea_distichantha"/>
			?????????????????????????????????????????????????????????????????????????????????????????????????????????????????????????????????????????????????????????????????????????????????????????????????????????????????????????????????????????????????????????????????????????????????????????????????????????????????????????????????????????????????????????????????????????????????????????????????????????????????????????????????????????????????????????????????????????????????????????????????????????????????????????????????????????????????????????????????????????????????????????????????????
		</sequence>
		<sequence>
			<taxon idref="Aechmea_distichantha_var._glaziovii"/>
			?????????????????????????????????????????????????????????????????????????????????????????????????????????????????????????????????????????????????????????????????????????????????????????????????????????????????????????????????????????????????????????????????????????????????????????????????????????????????????????????????????????????????????????????????????????????????????????????????????????????????????????????????????????????????????????????????????????????????????????????????????????????????????????????????????????????????????????????????????????????????????????????????????
		</sequence>
		<sequence>
			<taxon idref="Aechmea_egleriana"/>
			?????????????????????????????????????????????????????????????????????????????????????????????????????????????????????????????????????????????????????????????????????????????????????????????????????????????????????????????????????????????????????????????????????????????????????????????????????????????????????????????????????????????????????????????????????????????????????????????????????????????????????????????????????????????????????????????????????????????????????????????????????????????????????????????????????????????????????????????????????????????????????????????????????
		</sequence>
		<sequence>
			<taxon idref="Aechmea_eurycorymbus"/>
			?????????????????????????????????????????????????????????????????????????????????????????????????????????????????????????????????????????????????????????????????????????????????????????????????????????????????????????????????????????????????????????????????????????????????????????????????????????????????????????????????????????????????????????????????????????????????????????????????????????????????????????????????????????????????????????????????????????????????????????????????????????????????????????????????????????????????????????????????????????????????????????????????????
		</sequence>
		<sequence>
			<taxon idref="Aechmea_farinosa"/>
			?????????????????????????????????????????????????????????????????????????????????????????????????????????????????????????????????????????????????????????????????????????????????????????????????????????????????????????????????????????????????????????????????????????????????????????????????????????????????????????????????????????????????????????????????????????????????????????????????????????????????????????????????????????????????????????????????????????????????????????????????????????????????????????????????????????????????????????????????????????????????????????????????????
		</sequence>
		<sequence>
			<taxon idref="Aechmea_fasciata"/>
			?????????????????????????????????????????????????????????????????????????????????????????????????????????????????????????????????????????????????????????????????????????????????????????????????????????????????????????????????????????????????????????????????????????????????????????????????????????????????????????????????????????????????????????????????????????????????????????????????????????????????????????????????????????????????????????????????????????????????????????????????????????????????????????????????????????????????????????????????????????????????????????????????????
		</sequence>
		<sequence>
			<taxon idref="Aechmea_filicaulis"/>
			?????????????????????????????????????????????????????????????????????????????????????????????????????????????????????????????????????????????????????????????????????????????????????????????????????????????????????????????????????????????????????????????????????????????????????????????????????????????????????????????????????????????????????????????????????????????????????????????????????????????????????????????????????????????????????????????????????????????????????????????????????????????????????????????????????????????????????????????????????????????????????????????????????
		</sequence>
		<sequence>
			<taxon idref="Aechmea_flavorosea"/>
			?????????????????????????????????????????????????????????????????????????????????????????????????????????????????????????????????????????????????????????????????????????????????????????????????????????????????????????????????????????????????????????????????????????????????????????????????????????????????????????????????????????????????????????????????????????????????????????????????????????????????????????????????????????????????????????????????????????????????????????????????????????????????????????????????????????????????????????????????????????????????????????????????????
		</sequence>
		<sequence>
			<taxon idref="Aechmea_floribunda"/>
			?????????????????????????????????????????????????????????????????????????????????????????????????????????????????????????????????????????????????????????????????????????????????????????????????????????????????????????????????????????????????????????????????????????????????????????????????????????????????????????????????????????????????????????????????????????????????????????????????????????????????????????????????????????????????????????????????????????????????????????????????????????????????????????????????????????????????????????????????????????????????????????????????????
		</sequence>
		<sequence>
			<taxon idref="Aechmea_fosteriana"/>
			?????????????????????????????????????????????????????????????????????????????????????????????????????????????????????????????????????????????????????????????????????????????????????????????????????????????????????????????????????????????????????????????????????????????????????????????????????????????????????????????????????????????????????????????????????????????????????????????????????????????????????????????????????????????????????????????????????????????????????????????????????????????????????????????????????????????????????????????????????????????????????????????????????
		</sequence>
		<sequence>
			<taxon idref="Aechmea_fulgens"/>
			?????????????????????????????????????????????????????????????????????????????????????????????????????????????????????????????????????????????????????????????????????????????????????????????????????????????????????????????????????????????????????????????????????????????????????????????????????????????????????????????????????????????????????????????????????????????????????????????????????????????????????????????????????????????????????????????????????????????????????????????????????????????????????????????????????????????????????????????????????????????????????????????????????
		</sequence>
		<sequence>
			<taxon idref="Aechmea_fulgens_var._discolor"/>
			?????????????????????????????????????????????????????????????????????????????????????????????????????????????????????????????????????????????????????????????????????????????????????????????????????????????????????????????????????????????????????????????????????????????????????????????????????????????????????????????????????????????????????????????????????????????????????????????????????????????????????????????????????????????????????????????????????????????????????????????????????????????????????????????????????????????????????????????????????????????????????????????????????
		</sequence>
		<sequence>
			<taxon idref="Aechmea_gamosepala"/>
			?????????????????????????????????????????????????????????????????????????????????????????????????????????????????????????????????????????????????????????????????????????????????????????????????????????????????????????????????????????????????????????????????????????????????????????????????????????????????????????????????????????????????????????????????????????????????????????????????????????????????????????????????????????????????????????????????????????????????????????????????????????????????????????????????????????????????????????????????????????????????????????????????????
		</sequence>
		<sequence>
			<taxon idref="Aechmea_gracilis"/>
			?????????????????????????????????????????????????????????????????????????????????????????????????????????????????????????????????????????????????????????????????????????????????????????????????????????????????????????????????????????????????????????????????????????????????????????????????????????????????????????????????????????????????????????????????????????????????????????????????????????????????????????????????????????????????????????????????????????????????????????????????????????????????????????????????????????????????????????????????????????????????????????????????????
		</sequence>
		<sequence>
			<taxon idref="Aechmea_guainumbiorum"/>
			?????????????????????????????????????????????????????????????????????????????????????????????????????????????????????????????????????????????????????????????????????????????????????????????????????????????????????????????????????????????????????????????????????????????????????????????????????????????????????????????????????????????????????????????????????????????????????????????????????????????????????????????????????????????????????????????????????????????????????????????????????????????????????????????????????????????????????????????????????????????????????????????????????
		</sequence>
		<sequence>
			<taxon idref="Aechmea_haltonii"/>
			?????????????????????????????????????????????????????????????????????????????????????????????????????????????????????????????????????????????????????????????????????????????????????????????????????????????????????????????????????????????????????????????????????????????????????????????????????????????????????????????????????????????????????????????????????????????????????????????????????????????????????????????????????????????????????????????????????????????????????????????????????????????????????????????????????????????????????????????????????????????????????????????????????
		</sequence>
		<sequence>
			<taxon idref="Aechmea_heterosepala"/>
			?????????????????????????????????????????????????????????????????????????????????????????????????????????????????????????????????????????????????????????????????????????????????????????????????????????????????????????????????????????????????????????????????????????????????????????????????????????????????????????????????????????????????????????????????????????????????????????????????????????????????????????????????????????????????????????????????????????????????????????????????????????????????????????????????????????????????????????????????????????????????????????????????????
		</sequence>
		<sequence>
			<taxon idref="Aechmea_hoppii"/>
			?????????????????????????????????????????????????????????????????????????????????????????????????????????????????????????????????????????????????????????????????????????????????????????????????????????????????????????????????????????????????????????????????????????????????????????????????????????????????????????????????????????????????????????????????????????????????????????????????????????????????????????????????????????????????????????????????????????????????????????????????????????????????????????????????????????????????????????????????????????????????????????????????????
		</sequence>
		<sequence>
			<taxon idref="Aechmea_jungurudoensis"/>
			?????????????????????????????????????????????????????????????????????????????????????????????????????????????????????????????????????????????????????????????????????????????????????????????????????????????????????????????????????????????????????????????????????????????????????????????????????????????????????????????????????????????????????????????????????????????????????????????????????????????????????????????????????????????????????????????????????????????????????????????????????????????????????????????????????????????????????????????????????????????????????????????????????
		</sequence>
		<sequence>
			<taxon idref="Aechmea_kertesziae"/>
			?????????????????????????????????????????????????????????????????????????????????????????????????????????????????????????????????????????????????????????????????????????????????????????????????????????????????????????????????????????????????????????????????????????????????????????????????????????????????????????????????????????????????????????????????????????????????????????????????????????????????????????????????????????????????????????????????????????????????????????????????????????????????????????????????????????????????????????????????????????????????????????????????????
		</sequence>
		<sequence>
			<taxon idref="Aechmea_kleinii"/>
			?????????????????????????????????????????????????????????????????????????????????????????????????????????????????????????????????????????????????????????????????????????????????????????????????????????????????????????????????????????????????????????????????????????????????????????????????????????????????????????????????????????????????????????????????????????????????????????????????????????????????????????????????????????????????????????????????????????????????????????????????????????????????????????????????????????????????????????????????????????????????????????????????????
		</sequence>
		<sequence>
			<taxon idref="Aechmea_lamarchei"/>
			?????????????????????????????????????????????????????????????????????????????????????????????????????????????????????????????????????????????????????????????????????????????????????????????????????????????????????????????????????????????????????????????????????????????????????????????????????????????????????????????????????????????????????????????????????????????????????????????????????????????????????????????????????????????????????????????????????????????????????????????????????????????????????????????????????????????????????????????????????????????????????????????????????
		</sequence>
		<sequence>
			<taxon idref="Aechmea_leptantha"/>
			?????????????????????????????????????????????????????????????????????????????????????????????????????????????????????????????????????????????????????????????????????????????????????????????????????????????????????????????????????????????????????????????????????????????????????????????????????????????????????????????????????????????????????????????????????????????????????????????????????????????????????????????????????????????????????????????????????????????????????????????????????????????????????????????????????????????????????????????????????????????????????????????????????
		</sequence>
		<sequence>
			<taxon idref="Aechmea_leucolepis"/>
			?????????????????????????????????????????????????????????????????????????????????????????????????????????????????????????????????????????????????????????????????????????????????????????????????????????????????????????????????????????????????????????????????????????????????????????????????????????????????????????????????????????????????????????????????????????????????????????????????????????????????????????????????????????????????????????????????????????????????????????????????????????????????????????????????????????????????????????????????????????????????????????????????????
		</sequence>
		<sequence>
			<taxon idref="Aechmea_lilacinantha"/>
			?????????????????????????????????????????????????????????????????????????????????????????????????????????????????????????????????????????????????????????????????????????????????????????????????????????????????????????????????????????????????????????????????????????????????????????????????????????????????????????????????????????????????????????????????????????????????????????????????????????????????????????????????????????????????????????????????????????????????????????????????????????????????????????????????????????????????????????????????????????????????????????????????????
		</sequence>
		<sequence>
			<taxon idref="Aechmea_longicuspis_var._kuntzeana"/>
			?????????????????????????????????????????????????????????????????????????????????????????????????????????????????????????????????????????????????????????????????????????????????????????????????????????????????????????????????????????????????????????????????????????????????????????????????????????????????????????????????????????????????????????????????????????????????????????????????????????????????????????????????????????????????????????????????????????????????????????????????????????????????????????????????????????????????????????????????????????????????????????????????????
		</sequence>
		<sequence>
			<taxon idref="Aechmea_lueddemanniana"/>
			?????????????????????????????????????????????????????????????????????????????????????????????????????????????????????????????????????????????????????????????????????????????????????????????????????????????????????????????????????????????????????????????????????????????????????????????????????????????????????????????????????????????????????????????????????????????????????????????????????????????????????????????????????????????????????????????????????????????????????????????????????????????????????????????????????????????????????????????????????????????????????????????????????
		</sequence>
		<sequence>
			<taxon idref="Aechmea_maasii"/>
			?????????????????????????????????????????????????????????????????????????????????????????????????????????????????????????????????????????????????????????????????????????????????????????????????????????????????????????????????????????????????????????????????????????????????????????????????????????????????????????????????????????????????????????????????????????????????????????????????????????????????????????????????????????????????????????????????????????????????????????????????????????????????????????????????????????????????????????????????????????????????????????????????????
		</sequence>
		<sequence>
			<taxon idref="Aechmea_magdalenae"/>
			?????????????????????????????????????????????????????????????????????????????????????????????????????????????????????????????????????????????????????????????????????????????????????????????????????????????????????????????????????????????????????????????????????????????????????????????????????????????????????????????????????????????????????????????????????????????????????????????????????????????????????????????????????????????????????????????????????????????????????????????????????????????????????????????????????????????????????????????????????????????????????????????????????
		</sequence>
		<sequence>
			<taxon idref="Aechmea_manzanaresiana"/>
			?????????????????????????????????????????????????????????????????????????????????????????????????????????????????????????????????????????????????????????????????????????????????????????????????????????????????????????????????????????????????????????????????????????????????????????????????????????????????????????????????????????????????????????????????????????????????????????????????????????????????????????????????????????????????????????????????????????????????????????????????????????????????????????????????????????????????????????????????????????????????????????????????????
		</sequence>
		<sequence>
			<taxon idref="Aechmea_marauensis"/>
			?????????????????????????????????????????????????????????????????????????????????????????????????????????????????????????????????????????????????????????????????????????????????????????????????????????????????????????????????????????????????????????????????????????????????????????????????????????????????????????????????????????????????????????????????????????????????????????????????????????????????????????????????????????????????????????????????????????????????????????????????????????????????????????????????????????????????????????????????????????????????????????????????????
		</sequence>
		<sequence>
			<taxon idref="Aechmea_marginalis"/>
			?????????????????????????????????????????????????????????????????????????????????????????????????????????????????????????????????????????????????????????????????????????????????????????????????????????????????????????????????????????????????????????????????????????????????????????????????????????????????????????????????????????????????????????????????????????????????????????????????????????????????????????????????????????????????????????????????????????????????????????????????????????????????????????????????????????????????????????????????????????????????????????????????????
		</sequence>
		<sequence>
			<taxon idref="Aechmea_mariae-reginae"/>
			?????????????????????????????????????????????????????????????????????????????????????????????????????????????????????????????????????????????????????????????????????????????????????????????????????????????????????????????????????????????????????????????????????????????????????????????????????????????????????????????????????????????????????????????????????????????????????????????????????????????????????????????????????????????????????????????????????????????????????????????????????????????????????????????????????????????????????????????????????????????????????????????????????
		</sequence>
		<sequence>
			<taxon idref="Aechmea_melinonii"/>
			?????????????????????????????????????????????????????????????????????????????????????????????????????????????????????????????????????????????????????????????????????????????????????????????????????????????????????????????????????????????????????????????????????????????????????????????????????????????????????????????????????????????????????????????????????????????????????????????????????????????????????????????????????????????????????????????????????????????????????????????????????????????????????????????????????????????????????????????????????????????????????????????????????
		</sequence>
		<sequence>
			<taxon idref="Aechmea_mertensii"/>
			?????????????????????????????????????????????????????????????????????????????????????????????????????????????????????????????????????????????????????????????????????????????????????????????????????????????????????????????????????????????????????????????????????????????????????????????????????????????????????????????????????????????????????????????????????????????????????????????????????????????????????????????????????????????????????????????????????????????????????????????????????????????????????????????????????????????????????????????????????????????????????????????????????
		</sequence>
		<sequence>
			<taxon idref="Aechmea_mexicana"/>
			?????????????????????????????????????????????????????????????????????????????????????????????????????????????????????????????????????????????????????????????????????????????????????????????????????????????????????????????????????????????????????????????????????????????????????????????????????????????????????????????????????????????????????????????????????????????????????????????????????????????????????????????????????????????????????????????????????????????????????????????????????????????????????????????????????????????????????????????????????????????????????????????????????
		</sequence>
		<sequence>
			<taxon idref="Aechmea_microcephala"/>
			?????????????????????????????????????????????????????????????????????????????????????????????????????????????????????????????????????????????????????????????????????????????????????????????????????????????????????????????????????????????????????????????????????????????????????????????????????????????????????????????????????????????????????????????????????????????????????????????????????????????????????????????????????????????????????????????????????????????????????????????????????????????????????????????????????????????????????????????????????????????????????????????????????
		</sequence>
		<sequence>
			<taxon idref="Aechmea_miniata"/>
			?????????????????????????????????????????????????????????????????????????????????????????????????????????????????????????????????????????????????????????????????????????????????????????????????????????????????????????????????????????????????????????????????????????????????????????????????????????????????????????????????????????????????????????????????????????????????????????????????????????????????????????????????????????????????????????????????????????????????????????????????????????????????????????????????????????????????????????????????????????????????????????????????????
		</sequence>
		<sequence>
			<taxon idref="Aechmea_miniata_var._discolor"/>
			?????????????????????????????????????????????????????????????????????????????????????????????????????????????????????????????????????????????????????????????????????????????????????????????????????????????????????????????????????????????????????????????????????????????????????????????????????????????????????????????????????????????????????????????????????????????????????????????????????????????????????????????????????????????????????????????????????????????????????????????????????????????????????????????????????????????????????????????????????????????????????????????????????
		</sequence>
		<sequence>
			<taxon idref="Aechmea_mira"/>
			?????????????????????????????????????????????????????????????????????????????????????????????????????????????????????????????????????????????????????????????????????????????????????????????????????????????????????????????????????????????????????????????????????????????????????????????????????????????????????????????????????????????????????????????????????????????????????????????????????????????????????????????????????????????????????????????????????????????????????????????????????????????????????????????????????????????????????????????????????????????????????????????????????
		</sequence>
		<sequence>
			<taxon idref="Aechmea_moorei"/>
			?????????????????????????????????????????????????????????????????????????????????????????????????????????????????????????????????????????????????????????????????????????????????????????????????????????????????????????????????????????????????????????????????????????????????????????????????????????????????????????????????????????????????????????????????????????????????????????????????????????????????????????????????????????????????????????????????????????????????????????????????????????????????????????????????????????????????????????????????????????????????????????????????????
		</sequence>
		<sequence>
			<taxon idref="Aechmea_murcae"/>
			?????????????????????????????????????????????????????????????????????????????????????????????????????????????????????????????????????????????????????????????????????????????????????????????????????????????????????????????????????????????????????????????????????????????????????????????????????????????????????????????????????????????????????????????????????????????????????????????????????????????????????????????????????????????????????????????????????????????????????????????????????????????????????????????????????????????????????????????????????????????????????????????????????
		</sequence>
		<sequence>
			<taxon idref="Aechmea_muricata"/>
			?????????????????????????????????????????????????????????????????????????????????????????????????????????????????????????????????????????????????????????????????????????????????????????????????????????????????????????????????????????????????????????????????????????????????????????????????????????????????????????????????????????????????????????????????????????????????????????????????????????????????????????????????????????????????????????????????????????????????????????????????????????????????????????????????????????????????????????????????????????????????????????????????????
		</sequence>
		<sequence>
			<taxon idref="Aechmea_mutica"/>
			?????????????????????????????????????????????????????????????????????????????????????????????????????????????????????????????????????????????????????????????????????????????????????????????????????????????????????????????????????????????????????????????????????????????????????????????????????????????????????????????????????????????????????????????????????????????????????????????????????????????????????????????????????????????????????????????????????????????????????????????????????????????????????????????????????????????????????????????????????????????????????????????????????
		</sequence>
		<sequence>
			<taxon idref="Aechmea_nallyi"/>
			?????????????????????????????????????????????????????????????????????????????????????????????????????????????????????????????????????????????????????????????????????????????????????????????????????????????????????????????????????????????????????????????????????????????????????????????????????????????????????????????????????????????????????????????????????????????????????????????????????????????????????????????????????????????????????????????????????????????????????????????????????????????????????????????????????????????????????????????????????????????????????????????????????
		</sequence>
		<sequence>
			<taxon idref="Aechmea_napoensis"/>
			?????????????????????????????????????????????????????????????????????????????????????????????????????????????????????????????????????????????????????????????????????????????????????????????????????????????????????????????????????????????????????????????????????????????????????????????????????????????????????????????????????????????????????????????????????????????????????????????????????????????????????????????????????????????????????????????????????????????????????????????????????????????????????????????????????????????????????????????????????????????????????????????????????
		</sequence>
		<sequence>
			<taxon idref="Aechmea_nidularioides"/>
			?????????????????????????????????????????????????????????????????????????????????????????????????????????????????????????????????????????????????????????????????????????????????????????????????????????????????????????????????????????????????????????????????????????????????????????????????????????????????????????????????????????????????????????????????????????????????????????????????????????????????????????????????????????????????????????????????????????????????????????????????????????????????????????????????????????????????????????????????????????????????????????????????????
		</sequence>
		<sequence>
			<taxon idref="Aechmea_nudicaulis"/>
			?????????????????????????????????????????????????????????????????????????????????????????????????????????????????????????????????????????????????????????????????????????????????????????????????????????????????????????????????????????????????????????????????????????????????????????????????????????????????????????????????????????????????????????????????????????????????????????????????????????????????????????????????????????????????????????????????????????????????????????????????????????????????????????????????????????????????????????????????????????????????????????????????????
		</sequence>
		<sequence>
			<taxon idref="Aechmea_organensis"/>
			?????????????????????????????????????????????????????????????????????????????????????????????????????????????????????????????????????????????????????????????????????????????????????????????????????????????????????????????????????????????????????????????????????????????????????????????????????????????????????????????????????????????????????????????????????????????????????????????????????????????????????????????????????????????????????????????????????????????????????????????????????????????????????????????????????????????????????????????????????????????????????????????????????
		</sequence>
		<sequence>
			<taxon idref="Aechmea_orlandiana"/>
			?????????????????????????????????????????????????????????????????????????????????????????????????????????????????????????????????????????????????????????????????????????????????????????????????????????????????????????????????????????????????????????????????????????????????????????????????????????????????????????????????????????????????????????????????????????????????????????????????????????????????????????????????????????????????????????????????????????????????????????????????????????????????????????????????????????????????????????????????????????????????????????????????????
		</sequence>
		<sequence>
			<taxon idref="Aechmea_ornata"/>
			?????????????????????????????????????????????????????????????????????????????????????????????????????????????????????????????????????????????????????????????????????????????????????????????????????????????????????????????????????????????????????????????????????????????????????????????????????????????????????????????????????????????????????????????????????????????????????????????????????????????????????????????????????????????????????????????????????????????????????????????????????????????????????????????????????????????????????????????????????????????????????????????????????
		</sequence>
		<sequence>
			<taxon idref="Aechmea_paniculata"/>
			?????????????????????????????????????????????????????????????????????????????????????????????????????????????????????????????????????????????????????????????????????????????????????????????????????????????????????????????????????????????????????????????????????????????????????????????????????????????????????????????????????????????????????????????????????????????????????????????????????????????????????????????????????????????????????????????????????????????????????????????????????????????????????????????????????????????????????????????????????????????????????????????????????
		</sequence>
		<sequence>
			<taxon idref="Aechmea_paratiensis"/>
			?????????????????????????????????????????????????????????????????????????????????????????????????????????????????????????????????????????????????????????????????????????????????????????????????????????????????????????????????????????????????????????????????????????????????????????????????????????????????????????????????????????????????????????????????????????????????????????????????????????????????????????????????????????????????????????????????????????????????????????????????????????????????????????????????????????????????????????????????????????????????????????????????????
		</sequence>
		<sequence>
			<taxon idref="Aechmea_patriciae"/>
			?????????????????????????????????????????????????????????????????????????????????????????????????????????????????????????????????????????????????????????????????????????????????????????????????????????????????????????????????????????????????????????????????????????????????????????????????????????????????????????????????????????????????????????????????????????????????????????????????????????????????????????????????????????????????????????????????????????????????????????????????????????????????????????????????????????????????????????????????????????????????????????????????????
		</sequence>
		<sequence>
			<taxon idref="Aechmea_pectinata"/>
			?????????????????????????????????????????????????????????????????????????????????????????????????????????????????????????????????????????????????????????????????????????????????????????????????????????????????????????????????????????????????????????????????????????????????????????????????????????????????????????????????????????????????????????????????????????????????????????????????????????????????????????????????????????????????????????????????????????????????????????????????????????????????????????????????????????????????????????????????????????????????????????????????????
		</sequence>
		<sequence>
			<taxon idref="Aechmea_pedicellata"/>
			?????????????????????????????????????????????????????????????????????????????????????????????????????????????????????????????????????????????????????????????????????????????????????????????????????????????????????????????????????????????????????????????????????????????????????????????????????????????????????????????????????????????????????????????????????????????????????????????????????????????????????????????????????????????????????????????????????????????????????????????????????????????????????????????????????????????????????????????????????????????????????????????????????
		</sequence>
		<sequence>
			<taxon idref="Aechmea_penduliflora"/>
			?????????????????????????????????????????????????????????????????????????????????????????????????????????????????????????????????????????????????????????????????????????????????????????????????????????????????????????????????????????????????????????????????????????????????????????????????????????????????????????????????????????????????????????????????????????????????????????????????????????????????????????????????????????????????????????????????????????????????????????????????????????????????????????????????????????????????????????????????????????????????????????????????????
		</sequence>
		<sequence>
			<taxon idref="Aechmea_perforata"/>
			?????????????????????????????????????????????????????????????????????????????????????????????????????????????????????????????????????????????????????????????????????????????????????????????????????????????????????????????????????????????????????????????????????????????????????????????????????????????????????????????????????????????????????????????????????????????????????????????????????????????????????????????????????????????????????????????????????????????????????????????????????????????????????????????????????????????????????????????????????????????????????????????????????
		</sequence>
		<sequence>
			<taxon idref="Aechmea_phanerophlebia"/>
			?????????????????????????????????????????????????????????????????????????????????????????????????????????????????????????????????????????????????????????????????????????????????????????????????????????????????????????????????????????????????????????????????????????????????????????????????????????????????????????????????????????????????????????????????????????????????????????????????????????????????????????????????????????????????????????????????????????????????????????????????????????????????????????????????????????????????????????????????????????????????????????????????????
		</sequence>
		<sequence>
			<taxon idref="Aechmea_pimenti-velosoi"/>
			?????????????????????????????????????????????????????????????????????????????????????????????????????????????????????????????????????????????????????????????????????????????????????????????????????????????????????????????????????????????????????????????????????????????????????????????????????????????????????????????????????????????????????????????????????????????????????????????????????????????????????????????????????????????????????????????????????????????????????????????????????????????????????????????????????????????????????????????????????????????????????????????????????
		</sequence>
		<sequence>
			<taxon idref="Aechmea_pineliana"/>
			?????????????????????????????????????????????????????????????????????????????????????????????????????????????????????????????????????????????????????????????????????????????????????????????????????????????????????????????????????????????????????????????????????????????????????????????????????????????????????????????????????????????????????????????????????????????????????????????????????????????????????????????????????????????????????????????????????????????????????????????????????????????????????????????????????????????????????????????????????????????????????????????????????
		</sequence>
		<sequence>
			<taxon idref="Aechmea_polyantha"/>
			?????????????????????????????????????????????????????????????????????????????????????????????????????????????????????????????????????????????????????????????????????????????????????????????????????????????????????????????????????????????????????????????????????????????????????????????????????????????????????????????????????????????????????????????????????????????????????????????????????????????????????????????????????????????????????????????????????????????????????????????????????????????????????????????????????????????????????????????????????????????????????????????????????
		</sequence>
		<sequence>
			<taxon idref="Aechmea_pubescens"/>
			?????????????????????????????????????????????????????????????????????????????????????????????????????????????????????????????????????????????????????????????????????????????????????????????????????????????????????????????????????????????????????????????????????????????????????????????????????????????????????????????????????????????????????????????????????????????????????????????????????????????????????????????????????????????????????????????????????????????????????????????????????????????????????????????????????????????????????????????????????????????????????????????????????
		</sequence>
		<sequence>
			<taxon idref="Aechmea_racinae"/>
			?????????????????????????????????????????????????????????????????????????????????????????????????????????????????????????????????????????????????????????????????????????????????????????????????????????????????????????????????????????????????????????????????????????????????????????????????????????????????????????????????????????????????????????????????????????????????????????????????????????????????????????????????????????????????????????????????????????????????????????????????????????????????????????????????????????????????????????????????????????????????????????????????????
		</sequence>
		<sequence>
			<taxon idref="Aechmea_ramosa"/>
			?????????????????????????????????????????????????????????????????????????????????????????????????????????????????????????????????????????????????????????????????????????????????????????????????????????????????????????????????????????????????????????????????????????????????????????????????????????????????????????????????????????????????????????????????????????????????????????????????????????????????????????????????????????????????????????????????????????????????????????????????????????????????????????????????????????????????????????????????????????????????????????????????????
		</sequence>
		<sequence>
			<taxon idref="Aechmea_recurvata"/>
			?????????????????????????????????????????????????????????????????????????????????????????????????????????????????????????????????????????????????????????????????????????????????????????????????????????????????????????????????????????????????????????????????????????????????????????????????????????????????????????????????????????????????????????????????????????????????????????????????????????????????????????????????????????????????????????????????????????????????????????????????????????????????????????????????????????????????????????????????????????????????????????????????????
		</sequence>
		<sequence>
			<taxon idref="Aechmea_roberto-seidelii"/>
			?????????????????????????????????????????????????????????????????????????????????????????????????????????????????????????????????????????????????????????????????????????????????????????????????????????????????????????????????????????????????????????????????????????????????????????????????????????????????????????????????????????????????????????????????????????????????????????????????????????????????????????????????????????????????????????????????????????????????????????????????????????????????????????????????????????????????????????????????????????????????????????????????????
		</sequence>
		<sequence>
			<taxon idref="Aechmea_rodriguesiana"/>
			?????????????????????????????????????????????????????????????????????????????????????????????????????????????????????????????????????????????????????????????????????????????????????????????????????????????????????????????????????????????????????????????????????????????????????????????????????????????????????????????????????????????????????????????????????????????????????????????????????????????????????????????????????????????????????????????????????????????????????????????????????????????????????????????????????????????????????????????????????????????????????????????????????
		</sequence>
		<sequence>
			<taxon idref="Aechmea_roeseliae"/>
			?????????????????????????????????????????????????????????????????????????????????????????????????????????????????????????????????????????????????????????????????????????????????????????????????????????????????????????????????????????????????????????????????????????????????????????????????????????????????????????????????????????????????????????????????????????????????????????????????????????????????????????????????????????????????????????????????????????????????????????????????????????????????????????????????????????????????????????????????????????????????????????????????????
		</sequence>
		<sequence>
			<taxon idref="Aechmea_romeroi"/>
			?????????????????????????????????????????????????????????????????????????????????????????????????????????????????????????????????????????????????????????????????????????????????????????????????????????????????????????????????????????????????????????????????????????????????????????????????????????????????????????????????????????????????????????????????????????????????????????????????????????????????????????????????????????????????????????????????????????????????????????????????????????????????????????????????????????????????????????????????????????????????????????????????????
		</sequence>
		<sequence>
			<taxon idref="Aechmea_rubiginosa"/>
			?????????????????????????????????????????????????????????????????????????????????????????????????????????????????????????????????????????????????????????????????????????????????????????????????????????????????????????????????????????????????????????????????????????????????????????????????????????????????????????????????????????????????????????????????????????????????????????????????????????????????????????????????????????????????????????????????????????????????????????????????????????????????????????????????????????????????????????????????????????????????????????????????????
		</sequence>
		<sequence>
			<taxon idref="Aechmea_serragrandensis"/>
			?????????????????????????????????????????????????????????????????????????????????????????????????????????????????????????????????????????????????????????????????????????????????????????????????????????????????????????????????????????????????????????????????????????????????????????????????????????????????????????????????????????????????????????????????????????????????????????????????????????????????????????????????????????????????????????????????????????????????????????????????????????????????????????????????????????????????????????????????????????????????????????????????????
		</sequence>
		<sequence>
			<taxon idref="Aechmea_servitensis"/>
			?????????????????????????????????????????????????????????????????????????????????????????????????????????????????????????????????????????????????????????????????????????????????????????????????????????????????????????????????????????????????????????????????????????????????????????????????????????????????????????????????????????????????????????????????????????????????????????????????????????????????????????????????????????????????????????????????????????????????????????????????????????????????????????????????????????????????????????????????????????????????????????????????????
		</sequence>
		<sequence>
			<taxon idref="Aechmea_servitensis_var._exigua"/>
			?????????????????????????????????????????????????????????????????????????????????????????????????????????????????????????????????????????????????????????????????????????????????????????????????????????????????????????????????????????????????????????????????????????????????????????????????????????????????????????????????????????????????????????????????????????????????????????????????????????????????????????????????????????????????????????????????????????????????????????????????????????????????????????????????????????????????????????????????????????????????????????????????????
		</sequence>
		<sequence>
			<taxon idref="Aechmea_sphaerocephala"/>
			?????????????????????????????????????????????????????????????????????????????????????????????????????????????????????????????????????????????????????????????????????????????????????????????????????????????????????????????????????????????????????????????????????????????????????????????????????????????????????????????????????????????????????????????????????????????????????????????????????????????????????????????????????????????????????????????????????????????????????????????????????????????????????????????????????????????????????????????????????????????????????????????????????
		</sequence>
		<sequence>
			<taxon idref="Aechmea_squarrosa"/>
			?????????????????????????????????????????????????????????????????????????????????????????????????????????????????????????????????????????????????????????????????????????????????????????????????????????????????????????????????????????????????????????????????????????????????????????????????????????????????????????????????????????????????????????????????????????????????????????????????????????????????????????????????????????????????????????????????????????????????????????????????????????????????????????????????????????????????????????????????????????????????????????????????????
		</sequence>
		<sequence>
			<taxon idref="Aechmea_strobilacea"/>
			?????????????????????????????????????????????????????????????????????????????????????????????????????????????????????????????????????????????????????????????????????????????????????????????????????????????????????????????????????????????????????????????????????????????????????????????????????????????????????????????????????????????????????????????????????????????????????????????????????????????????????????????????????????????????????????????????????????????????????????????????????????????????????????????????????????????????????????????????????????????????????????????????????
		</sequence>
		<sequence>
			<taxon idref="Aechmea_tayoensis"/>
			?????????????????????????????????????????????????????????????????????????????????????????????????????????????????????????????????????????????????????????????????????????????????????????????????????????????????????????????????????????????????????????????????????????????????????????????????????????????????????????????????????????????????????????????????????????????????????????????????????????????????????????????????????????????????????????????????????????????????????????????????????????????????????????????????????????????????????????????????????????????????????????????????????
		</sequence>
		<sequence>
			<taxon idref="Aechmea_tessmannii"/>
			?????????????????????????????????????????????????????????????????????????????????????????????????????????????????????????????????????????????????????????????????????????????????????????????????????????????????????????????????????????????????????????????????????????????????????????????????????????????????????????????????????????????????????????????????????????????????????????????????????????????????????????????????????????????????????????????????????????????????????????????????????????????????????????????????????????????????????????????????????????????????????????????????????
		</sequence>
		<sequence>
			<taxon idref="Aechmea_tillandsioides"/>
			?????????????????????????????????????????????????????????????????????????????????????????????????????????????????????????????????????????????????????????????????????????????????????????????????????????????????????????????????????????????????????????????????????????????????????????????????????????????????????????????????????????????????????????????????????????????????????????????????????????????????????????????????????????????????????????????????????????????????????????????????????????????????????????????????????????????????????????????????????????????????????????????????????
		</sequence>
		<sequence>
			<taxon idref="Aechmea_triangularis"/>
			?????????????????????????????????????????????????????????????????????????????????????????????????????????????????????????????????????????????????????????????????????????????????????????????????????????????????????????????????????????????????????????????????????????????????????????????????????????????????????????????????????????????????????????????????????????????????????????????????????????????????????????????????????????????????????????????????????????????????????????????????????????????????????????????????????????????????????????????????????????????????????????????????????
		</sequence>
		<sequence>
			<taxon idref="Aechmea_triticina"/>
			?????????????????????????????????????????????????????????????????????????????????????????????????????????????????????????????????????????????????????????????????????????????????????????????????????????????????????????????????????????????????????????????????????????????????????????????????????????????????????????????????????????????????????????????????????????????????????????????????????????????????????????????????????????????????????????????????????????????????????????????????????????????????????????????????????????????????????????????????????????????????????????????????????
		</sequence>
		<sequence>
			<taxon idref="Aechmea_vallerandii"/>
			?????????????????????????????????????????????????????????????????????????????????????????????????????????????????????????????????????????????????????????????????????????????????????????????????????????????????????????????????????????????????????????????????????????????????????????????????????????????????????????????????????????????????????????????????????????????????????????????????????????????????????????????????????????????????????????????????????????????????????????????????????????????????????????????????????????????????????????????????????????????????????????????????????
		</sequence>
		<sequence>
			<taxon idref="Aechmea_vanhoutteana"/>
			?????????????????????????????????????????????????????????????????????????????????????????????????????????????????????????????????????????????????????????????????????????????????????????????????????????????????????????????????????????????????????????????????????????????????????????????????????????????????????????????????????????????????????????????????????????????????????????????????????????????????????????????????????????????????????????????????????????????????????????????????????????????????????????????????????????????????????????????????????????????????????????????????????
		</sequence>
		<sequence>
			<taxon idref="Aechmea_victoriana"/>
			?????????????????????????????????????????????????????????????????????????????????????????????????????????????????????????????????????????????????????????????????????????????????????????????????????????????????????????????????????????????????????????????????????????????????????????????????????????????????????????????????????????????????????????????????????????????????????????????????????????????????????????????????????????????????????????????????????????????????????????????????????????????????????????????????????????????????????????????????????????????????????????????????????
		</sequence>
		<sequence>
			<taxon idref="Aechmea_weilbachii"/>
			?????????????????????????????????????????????????????????????????????????????????????????????????????????????????????????????????????????????????????????????????????????????????????????????????????????????????????????????????????????????????????????????????????????????????????????????????????????????????????????????????????????????????????????????????????????????????????????????????????????????????????????????????????????????????????????????????????????????????????????????????????????????????????????????????????????????????????????????????????????????????????????????????????
		</sequence>
		<sequence>
			<taxon idref="Aechmea_werdermannii"/>
			?????????????????????????????????????????????????????????????????????????????????????????????????????????????????????????????????????????????????????????????????????????????????????????????????????????????????????????????????????????????????????????????????????????????????????????????????????????????????????????????????????????????????????????????????????????????????????????????????????????????????????????????????????????????????????????????????????????????????????????????????????????????????????????????????????????????????????????????????????????????????????????????????????
		</sequence>
		<sequence>
			<taxon idref="Aechmea_winkleri"/>
			?????????????????????????????????????????????????????????????????????????????????????????????????????????????????????????????????????????????????????????????????????????????????????????????????????????????????????????????????????????????????????????????????????????????????????????????????????????????????????????????????????????????????????????????????????????????????????????????????????????????????????????????????????????????????????????????????????????????????????????????????????????????????????????????????????????????????????????????????????????????????????????????????????
		</sequence>
		<sequence>
			<taxon idref="Aechmea_woronowii"/>
			?????????????????????????????????????????????????????????????????????????????????????????????????????????????????????????????????????????????????????????????????????????????????????????????????????????????????????????????????????????????????????????????????????????????????????????????????????????????????????????????????????????????????????????????????????????????????????????????????????????????????????????????????????????????????????????????????????????????????????????????????????????????????????????????????????????????????????????????????????????????????????????????????????
		</sequence>
		<sequence>
			<taxon idref="Aechmea_zebrina"/>
			?????????????????????????????????????????????????????????????????????????????????????????????????????????????????????????????????????????????????????????????????????????????????????????????????????????????????????????????????????????????????????????????????????????????????????????????????????????????????????????????????????????????????????????????????????????????????????????????????????????????????????????????????????????????????????????????????????????????????????????????????????????????????????????????????????????????????????????????????????????????????????????????????????
		</sequence>
		<sequence>
			<taxon idref="Alcantarea_aurantiaca"/>
			?????????????????????????????????????????????????????????????????????????????????????????????????????????????????????????????????????????????????????????????????????????????????????????????????????????????????????????????????????????????????????????????????????????????????????????????????????????????????????????????????????????????????????????????????????????????????????????????????????????????????????????????????????????????????????????????????????????????????????????????????????????????????????????????????????????????????????????????????????????????????????????????????????
		</sequence>
		<sequence>
			<taxon idref="Alcantarea_benzingii"/>
			?????????????????????????????????????????????????????????????????????????????????????????????????????????????????????????????????????????????????????????????????????????????????????????????????????????????????????????????????????????????????????????????????????????????????????????????????????????????????????????????????????????????????????????????????????????????????????????????????????????????????????????????????????????????????????????????????????????????????????????????????????????????????????????????????????????????????????????????????????????????????????????????????????
		</sequence>
		<sequence>
			<taxon idref="Alcantarea_burle-marxii"/>
			??????????????????????GCGTACGGAGTGGGGGGAAGGAGCGGCTGGAGAGCGATTGGACGGAAAGCTGTGGATAGCTGGGGAGGGAGAGGGAGCCGTGAGTTGTCTTGTCGGGACCTGACATTGCATTTTCTCGGAGACACCCCGCTGTTGGGCGGCCGCCACGTGTCCGCGGAAGTGACCCGGGCCCCACGCTCGCGCGCGGTGGGGGCGTAATGAGTGCACAGCGGAGCTCCGAGAGGGAGCACTGTTGCTGCATCAAGATTCGCTCTCTCGCAGCTGCGTCGGGAGGAGTGTACGTTGAGTTGCAGTGTAGTGCGCTACCTGTGAATCCACAGCGTTGACTGCGTGGCCGACATTTGTCACAATCCTCAGTTTCAATTAATTTAGTTGGTGCGCCATCCCAGGCACTGATATATTTTTGCATTTTAGGCAGTGGTGAGTAGGAGGCTATTCCAAGCTTAATAAAGTACCCTGAAATGAAATAGAAAACTTTTTGTTCGATATGATTAGAGCAGCTTAAGTTAGAGGATACCCATAACAATTAAGATGTGCATGCAAAT??????????????
		</sequence>
		<sequence>
			<taxon idref="Alcantarea_compacta"/>
			?????????????????????????????????????????????????????????????????????????????????????????????????????????????????????????????????????????????????????????????????????????????????????????????????????????????????????????????????????????????????????????????????????????????????????????????????????????????????????????????????????????????????????????????????????????????????????????????????????????????????????????????????????????????????????????????????????????????????????????????????????????????????????????????????????????????????????????????????????????????????????????????????????
		</sequence>
		<sequence>
			<taxon idref="Alcantarea_duarteana"/>
			AGAAAGAAAGAAAGAAAGAAAGGCGTACGGAGGGGAGGGAAGGAGCGGCTGGAGAGCGATTGGACGGAAAGCTGTGGATAGCTGGGGAGGGAGAGGCAGCCGTGAGTTGTCTTGTCGGGACCTGACATTGCATTTTCTCGGAGACACCCCGCTGTTGGGCGGCCGCCACGTGTCCGCGGAAGTGACCCGGGCCCCACGCTCGCGCGCGGTGGGGGCGTAATGAGTGCACAGCGGAGCTCCGAGAGGGAGCACTGTTGCTGCATCAAGATTCGCTCTCTCGCAGCTGCGTCGGGAGGAGTGTACGTTGAGTTGCAGTGTAGTGCGCTACCTGTGAATCCACAGCGTTGACTGCGTGGCCGACATTTGTCACAATCCTCAGTTTCAATTAATTTAGTTGGTGCGCCATCCCAGGCACTGATATATTTTTGCGTTTTAGGCAGTGGTGAGTAGGAGGCTATTCCAAGCTTAATAAAGTACCCTGAAATGAAATAGAAAACTTTTTGTTCGATATGATTAGAGCAGCTTAAGTTAGAGGATACCCATAACAATTAAGATGTGCATGCAAATCTAGTTGCCAAAA?
		</sequence>
		<sequence>
			<taxon idref="Alcantarea_farneyi"/>
			?????????????????????????????????????????????????????????????????????????????????????????????????????????????????????????????????????????????????????????????????????????????????????????????????????????????????????????????????????????????????????????????????????????????????????????????????????????????????????????????????????????????????????????????????????????????????????????????????????????????????????????????????????????????????????????????????????????????????????????????????????????????????????????????????????????????????????????????????????????????????????????????????????
		</sequence>
		<sequence>
			<taxon idref="Alcantarea_geniculata"/>
			?????????????????????????????????GGGGGGAAGGAGCGGCTGGAGAGCGATTGGACGGAAAGCTGTGGATAGCTGGGGAGGGAGAGGCAGCCGTGAGTTGTCTTGTCGGGACCTGACATTGCATTTTCTCGGAGACACCCCGCTGTTGGGCGGCCGCCACGTGTCCGCGGAAGTGACCCGGGCCCCACGCTCGCGCGCGGTGGGGGCGTAATGAGTGCACAGCGGAGCTCCGAGAGGGAGCACTGTTGCTGCATCAAGATTCGCTCTCTCGCAGCTGCGTCGGGAGGAGTGTACGTTGAGTTGCAGTGTAGTGCGCTACCTGTGAATCCACAGCGTTGACTGCGTGGCCGACATTTGTCACAATCCTCAGCTTCAATTAATTTAGTAGGTGCGCCATCCCAGGCACTGATATATTTTTGCATTTTAGGCAGTGGTGAGTAGGAGGCTATTCCAAGCTTAATAAAGTACCCTGAAATGAAATAGAAAACTTTTTGTTCGATATGATTAGAGCAGCTTAAGTTAGAGGATACCCATAACAATTAAGATGTGCATGCAAATCTAGTTGCCAAAA?
		</sequence>
		<sequence>
			<taxon idref="Alcantarea_glaziouana"/>
			AGAAAGAAGGAATGAAAGAAAGGCGTACGGAAGGGGGGAAAGAAGCGGCTGGAGAGCGATTGGACGGAAAGCTGGGATTAGCTGGGGAGGGAGAGGAAGCCGTGAGTTGTCTGGTCGGGACTTGACATTGCATTTTCTCGGAGACACCCCG-TGTTGGCCGGCCGCCACGTGTCCGCGGAAGTGACCCGGGCCCCACGCTCGCGCGCGGT-GGGGCGTAATGAGTGCACAGCGGAGCTCCGAGAGGGAGCACTGTTGCTGCATCAAGATTCGCTCTCTCGCAGCTGCGTCGGGAGGAGTGTACGTTGAGTTGCAGTGTAGTGCGCTACCTGTGAATCCACAGCGTTGACTGCGTGGCCGACATTTGTCACAATCCTCAGTTTCAATTAATTTAGTTGGTGCGCCATCCCAGGCACTGATATATTTTTGCATTTTAGGCAGTGGTGAGTAGGAGGCTATTCCAAGCTTAATAAAGTACCCTGAAATGAAATAGAAAACTTTTTGTTCGATATGATTAGAGCAGCTTAAGTTAGAGGATACCCA???????????????????????????????????????
		</sequence>
		<sequence>
			<taxon idref="Alcantarea_heloisae"/>
			?????????????????????????????????????????????????????????????????????????????????????????????????????????????????????????????????????????????????????????????????????????????????????????????????????????????????????????????????????????????????????????????????????????????????????????????????????????????????????????????????????????????????????????????????????????????????????????????????????????????????????????????????????????????????????????????????????????????????????????????????????????????????????????????????????????????????????????????????????????????????????????????????????
		</sequence>
		<sequence>
			<taxon idref="Alcantarea_imperialis"/>
			AGAGAGAAAGAAAGAAAGAAAGGCGTACGGAGGGGGGGGAAGGATTGGCTGGAGAGCGATTGGACGGAAAGCTGTGGATAGCTGGGGACGGAGAGGCAGCCGTGAGTTGTCTTGTCGGGACCTGACATTGCATTTTCTCGGAGACACCCCGCTGTTGGGCGGCCGCCACGTGTCCGCGGAAGTGACCCGGGCCCCACGCTCGCGCGCGGTGGGGGCGTAATGAGTGCACAGCGGAGCTCCGAGAGGGAGCACTGTTGCTGCATCAAGATTCGCTCTCTCGCAGCTGCGTCGGGAGGAGTGTACGTTGAGTTGCAGTGTAGTGCGCTACCTGTGAATCCACAGCGTTGACTGCGTGGCCGACATTTGTCACAATCCTCAGCTTCAATTAATTTAGTTGGTGCGCCATCCCATGCACTGATACATTTTTGCATTTTAGGCAGTGGTGAGTAGGAGGCTATTCCAAGCTTAATAAAGTACCCTGAAATGAAATAGAAAACTTTTTGTTCGATATGATTAGAGCAGCTTAAGTTAGAGGATACCCATAACAATTAAGATGTGCATGCAAATCTAGTTGCCAAAAC
		</sequence>
		<sequence>
			<taxon idref="Alcantarea_martinellii"/>
			AGAAAGAAAGAAAGAAAGAAAGGCGTACGGAGGGGGGGGAAGGAGCGGCTGGAGAGCGATTGGACGGAAAGCTGTGGATAGCTGGGGAGGGAGAGGCAGCCGTGAGTTGTCTTGTCGGGACCTGACATTGCATTTTCTCGGAGAGACCCCGCTGTTGGGCGGCCGCCACGTGTCCGCGGAAGTGACCCGGGCCCCACGCTCGCGCGCGGTGGGGGCGTAATGAGTGCACAGCGGAGCTCCGAGAGGGAGCACTGTTGCTGCATCAAGATTCGCTCTCTCGCAGCTGCGTCGGGAGGAGTGTACGTTGAGTTGCAGTGTAGTGCGCTACCTGTGAATCCACAGCGTTGACTGCGTGGCCGACATTTGTCACAATCCTCAGTTTCAATTAATTTAGTAGGTGCGCCATCCCAGGCACTGATATATTTTTGCATTTTAGGCAGTGGTGAGTAGGAGGCTATTCCAAGCTTAATAAAGTACCCTGAAATGAAATAGAAAAATTTTTGTTCGATATGATTAGAGCAGCTTAAGTTAGAGGATACCCATAACAATTAAGATGTGCATGCAAATCTAGTTGCCAAAAC
		</sequence>
		<sequence>
			<taxon idref="Alcantarea_nahoumii"/>
			??????????????????AAAGGCGTACGGAGGGGGGGGAAGGAGCGGCTGGAGAGCGATTGGACGGAAAGCTGTGGATAGCTGGGGAGGGAGAGGGAGCCGTGAGTTGTCTTGTCGGGACCTGACATTGCATTTTCTCGGAGACACCCCGCTGTTGGGCGGCCGCCACGTGTCCGCGGAAGTGACCCGGGCCCCACGCTCGCGCGCGGTGGGGGCGTAATGAGTGCACAGCGGAGCTCCGAGAGGGAGCACTGTTGCTGCATCAAGATTCGCTCTCTCGCAGCTGCGTCGGGAGGAGTGTACGTTGAGTTGCAGTGTAGTGCGCTACCTGTGAATCCACAGCGTTGACTGCGTGGCCGACATTTGTCACAATCCTCAGTTTCAATTAATTTAGTTGGTGCGCCATCCCAGGCACTGATATATTTTTGCATTTTAGGCAGTGGTGAATAGGAGGCTATTCCAAGCTTAATAAAGTACCCTGAAATGAAATAGAAAACTTTTTGTTCGATATGATTAGAGCAGCTTAAGTTAGAGGATACCCATAACAATTAAGATGTGCATGCAAATCTAGTTGCCAAAAC
		</sequence>
		<sequence>
			<taxon idref="Alcantarea_nevaresii"/>
			AGAAAGAAAGAAAGAAAGAAAGGCGTACGGAGGGGGGGGAAGGAGCGGCTGGAGAGCGATTGGACGGAAAGCTGTGGATAGCTGGGGAGGGAGAGGCAGCCGTGAGTTGTCTTGTCGGGACCTGACATTGCATTTTCTCGGAGACACCCCGCTGTTGGGCGGCCGCCACGTGTCCGCGGAAGTGACCCGGGCCCCACGCTCGCGCGCGGTGGGGGCGTAATGAGTGCACAGCGGAGCTCCGAGAGGGAGCACTGTTGCTGCATCAAGATTCGCTCTCTCGCAGCTGCGTCGGGAGGAGTGTACGTTGAGTTGCAGTGTAGTGCGCTACCTGTGAATCCACAGCGTTGACTGCGTGGCCGACATTTGTCACAATCCTCAGCTTCAATTAATTTAGTAGGTGCGCCATCCCAGGCACTGATATATTTTTGCATTTTAGGCAGTGGTGAGTAGGAGGCTATTCCAAGCTTAATAAAGTACCCTGAAATGAAATAGAAAACTTTTTGTTCGATATGATTAGAGCAGCTTAAGTTAGAGGATACCCATAACAA?????????????????????????????????
		</sequence>
		<sequence>
			<taxon idref="Alcantarea_odorata"/>
			AGAAAGAGAGAAAGAAAGAAAGGCGTACGGAGGGGGGGGAAGGAGCGGCTGGAGAGCGATTGGACGGAAAGCTGTGGATAGCTGGGGAGGGAGAGGGAGCCGTGAGTTGTCTTGTCGGGACCTGACATTGCATTTTCTCGGAGACACCCCGCTGTTGGGCGGCCGCCACGTGTCCGCGGAAGTGACCCGGGCCCCACGCTCGCGCGCGGTGGGGGCGTAATGAGTGCACAGCGGAGCTCCGAGAGGGAGCACTGTTGCTGCATCAAGATTCGCTCTCTCGCAGCTGCGTCGGGAGGAGTGTACGTTGAGTTGCAGTGTAGTGCGCTACCTGTGAATCCACAGCGTTGACTGCGTGGCCGACATTTGTCACAATCCTCAGTTTCAATTAATTTAGTTGGTGCGCCATCCCAGGCACTGATATATTTTTGCATTTTAGGCAGTGGTGAGTAGGAGGCTATTCCAAGCTTAATAAAGTACCCTGAAATGAAATAGAAAACTTTTTGTTCGATATGATTAGAGCAGCTTAAGTTAAGGGATACCCATAACAATTAAGATGTGCATGCAAATCTAGTTGCCAAAAC
		</sequence>
		<sequence>
			<taxon idref="Alcantarea_recurvifolia"/>
			?????????????????????????????????????????????????????????????????????????????????????????????????????????????????????????????????????????????????????????????????????????????????????????????????????????????????????????????????????????????????????????????????????????????????????????????????????????????????????????????????????????????????????????????????????????????????????????????????????????????????????????????????????????????????????????????????????????????????????????????????????????????????????????????????????????????????????????????????????????????????????????????????????
		</sequence>
		<sequence>
			<taxon idref="Alcantarea_regina"/>
			AGAGAGAAAGAAAGAAAGAAAGGCGTACGGAGGGGGGGGAAGGATTGGCTGGAGAGCGATTGGACGGAAAGCTGTGGATAGCTGGGGAGGGAGAGGCAGCCGTGAGTTGTCTTGTCGGGACCTGACATTGCATTTTCTCGGAGACACCCCGCTGTTGGGCGGCCGCCACGTGTCCGCGGAAGTGACCCGGGCCCCACGCTCGCGCGCGGTGGGGGCGTAATGAGTGCACAGCGGAGCTCCGAGAGGGAGCACTGTTGCTGCATCAAGATTCGCTCTCTCGCAGCTGCGTCGGGAGGAGTGTACGTTGAGTTGCAGTGTAGTGCGCTACCTGTGAATCCACAGCGTTGACTGCGTGGCCGACATTTGTCACAATCCTCGGCTTCAATTAATTTAGTTGGTGCGCCATCCCAGGCACTGATACATTTTTGCATTTTAGGCAGTGGTGAGTAGGAGGCTATTCCAAGCTTAATAAAGTACCCTGAAATGAAATAGAAAACTTTTTGTTCGATATGATTAGAGCAGCTTAAGTTAGAGGATACCCATAACAATTAAGATGTGCATGCAAATCTAGTTGCCAAAAC
		</sequence>
		<sequence>
			<taxon idref="Alcantarea_roberto-kautskyi"/>
			AGAAAGAAAGAAAGAAAGAAAGGCGTACGGAGGGGGGGGGAGGAGCGGCTGGAGAGCGATTGGACGGAAAGCTGTGGATAGCTGGGGAGGGAGAGGCAGCCGTGAGTTGTCTTGTCGGGACCTGACATTGCATTTTCTCGGAAACACCCCGCTGTTGGGCGGCCGCCACGTGTCCGCGGAAGTGACCCGGGCCCCACGCTCGCGCGCGGTGGGGGCGTAATGAGTGCACAGCGGGGCTCCGAGAGGGAGCACTGTTGCTGCATCAAGATTCG--CTCTCGCA-TTGCATCGGGAGGAGTGTACGTTGAGTTACAGTGTAGTGCGCTACCTGTGAATCCACAGCGTTGACTGCGTGGCCGACATTTGTCACAATCCTCAGCTTCAATTAATTTAGTTGGTGCGCCATCCCAGGCACTGATATATTTTTGCATTTTAGGCAGTGGTGAGTAGGAGGCTATTCCAAGCTTAATAAAGTACCCTGAAATGAAATAGAAAACTTTTTGTTCGATATGATTAGAGCAGCTTAAGTTAGAGGATACCCATAACAATTAAGATGCGCATGCAAATCTAGTTGCCAAAAC
		</sequence>
		<sequence>
			<taxon idref="Alcantarea_vasconcelosiana"/>
			?????????????????????????????????????????????????????????????????????????????????????????????????????????????????????????????????????????????????????????????????????????????????????????????????????????????????????????????????????????????????????????????????????????????????????????????????????????????????????????????????????????????????????????????????????????????????????????????????????????????????????????????????????????????????????????????????????????????????????????????????????????????????????????????????????????????????????????????????????????????????????????????????????
		</sequence>
		<sequence>
			<taxon idref="Ananas_ananassoides"/>
			?????????????????????????????????????????????????????????????????????????????????????????????????????????????????????????????????????????????????????????????????????????????????????????????????????????????????????????????????????????????????????????????????????????????????????????????????????????????????????????????????????????????????????????????????????????????????????????????????????????????????????????????????????????????????????????????????????????????????????????????????????????????????????????????????????????????????????????????????????????????????????????????????????
		</sequence>
		<sequence>
			<taxon idref="Ananas_ananassoides_var._nanus"/>
			?????????????????????????????????????????????????????????????????????????????????????????????????????????????????????????????????????????????????????????????????????????????????????????????????????????????????????????????????????????????????????????????????????????????????????????????????????????????????????????????????????????????????????????????????????????????????????????????????????????????????????????????????????????????????????????????????????????????????????????????????????????????????????????????????????????????????????????????????????????????????????????????????????
		</sequence>
		<sequence>
			<taxon idref="Ananas_bracteatus"/>
			?????????????????????????????????????????????????????????????????????????????????????????????????????????????????????????????????????????????????????????????????????????????????????????????????????????????????????????????????????????????????????????????????????????????????????????????????????????????????????????????????????????????????????????????????????????????????????????????????????????????????????????????????????????????????????????????????????????????????????????????????????????????????????????????????????????????????????????????????????????????????????????????????????
		</sequence>
		<sequence>
			<taxon idref="Ananas_comosus"/>
			?????????????????????????????????????????????????????????????????????????????????????????????????????????????????????????????????????????????????????????????????????????????????????????????????????????????????????????????????????????????????????????????????????????????????????????????????????????????????????????????????????????????????????????????????????????????????????????????????????????????????????????????????????????????????????????????????????????????????????????????????????????????????????????????????????????????????????????????????????????????????????????????????????
		</sequence>
		<sequence>
			<taxon idref="Ananas_comosus_var._microstachys"/>
			?????????????????????????????????????????????????????????????????????????????????????????????????????????????????????????????????????????????????????????????????????????????????????????????????????????????????????????????????????????????????????????????????????????????????????????????????????????????????????????????????????????????????????????????????????????????????????????????????????????????????????????????????????????????????????????????????????????????????????????????????????????????????????????????????????????????????????????????????????????????????????????????????????
		</sequence>
		<sequence>
			<taxon idref="Ananas_comosus_var._parguazensis"/>
			?????????????????????????????????????????????????????????????????????????????????????????????????????????????????????????????????????????????????????????????????????????????????????????????????????????????????????????????????????????????????????????????????????????????????????????????????????????????????????????????????????????????????????????????????????????????????????????????????????????????????????????????????????????????????????????????????????????????????????????????????????????????????????????????????????????????????????????????????????????????????????????????????????
		</sequence>
		<sequence>
			<taxon idref="Ananas_fritzmuelleri"/>
			?????????????????????????????????????????????????????????????????????????????????????????????????????????????????????????????????????????????????????????????????????????????????????????????????????????????????????????????????????????????????????????????????????????????????????????????????????????????????????????????????????????????????????????????????????????????????????????????????????????????????????????????????????????????????????????????????????????????????????????????????????????????????????????????????????????????????????????????????????????????????????????????????????
		</sequence>
		<sequence>
			<taxon idref="Ananas_sagenaria"/>
			?????????????????????????????????????????????????????????????????????????????????????????????????????????????????????????????????????????????????????????????????????????????????????????????????????????????????????????????????????????????????????????????????????????????????????????????????????????????????????????????????????????????????????????????????????????????????????????????????????????????????????????????????????????????????????????????????????????????????????????????????????????????????????????????????????????????????????????????????????????????????????????????????????
		</sequence>
		<sequence>
			<taxon idref="Androlepis_fragrans"/>
			?????????????????????????????????????????????????????????????????????????????????????????????????????????????????????????????????????????????????????????????????????????????????????????????????????????????????????????????????????????????????????????????????????????????????????????????????????????????????????????????????????????????????????????????????????????????????????????????????????????????????????????????????????????????????????????????????????????????????????????????????????????????????????????????????????????????????????????????????????????????????????????????????????
		</sequence>
		<sequence>
			<taxon idref="Androlepis_skinneri"/>
			?????????????????????????????????????????????????????????????????????????????????????????????????????????????????????????????????????????????????????????????????????????????????????????????????????????????????????????????????????????????????????????????????????????????????????????????????????????????????????????????????????????????????????????????????????????????????????????????????????????????????????????????????????????????????????????????????????????????????????????????????????????????????????????????????????????????????????????????????????????????????????????????????????
		</sequence>
		<sequence>
			<taxon idref="Araeococcus_chlorocarpus"/>
			?????????????????????????????????????????????????????????????????????????????????????????????????????????????????????????????????????????????????????????????????????????????????????????????????????????????????????????????????????????????????????????????????????????????????????????????????????????????????????????????????????????????????????????????????????????????????????????????????????????????????????????????????????????????????????????????????????????????????????????????????????????????????????????????????????????????????????????????????????????????????????????????????????
		</sequence>
		<sequence>
			<taxon idref="Araeococcus_flagellifolius"/>
			?????????????????????????????????????????????????????????????????????????????????????????????????????????????????????????????????????????????????????????????????????????????????????????????????????????????????????????????????????????????????????????????????????????????????????????????????????????????????????????????????????????????????????????????????????????????????????????????????????????????????????????????????????????????????????????????????????????????????????????????????????????????????????????????????????????????????????????????????????????????????????????????????????
		</sequence>
		<sequence>
			<taxon idref="Araeococcus_goeldianus"/>
			?????????????????????????????????????????????????????????????????????????????????????????????????????????????????????????????????????????????????????????????????????????????????????????????????????????????????????????????????????????????????????????????????????????????????????????????????????????????????????????????????????????????????????????????????????????????????????????????????????????????????????????????????????????????????????????????????????????????????????????????????????????????????????????????????????????????????????????????????????????????????????????????????????
		</sequence>
		<sequence>
			<taxon idref="Araeococcus_micranthus"/>
			?????????????????????????????????????????????????????????????????????????????????????????????????????????????????????????????????????????????????????????????????????????????????????????????????????????????????????????????????????????????????????????????????????????????????????????????????????????????????????????????????????????????????????????????????????????????????????????????????????????????????????????????????????????????????????????????????????????????????????????????????????????????????????????????????????????????????????????????????????????????????????????????????????
		</sequence>
		<sequence>
			<taxon idref="Araeococcus_pectinatus"/>
			?????????????????????????????????????????????????????????????????????????????????????????????????????????????????????????????????????????????????????????????????????????????????????????????????????????????????????????????????????????????????????????????????????????????????????????????????????????????????????????????????????????????????????????????????????????????????????????????????????????????????????????????????????????????????????????????????????????????????????????????????????????????????????????????????????????????????????????????????????????????????????????????????????
		</sequence>
		<sequence>
			<taxon idref="Barfussia_laxissima"/>
			?????????????????????????????????????????????????????????????????????????????????????????????????????????????????????????????????????????????????????????????????????????????????????????????????????????????????????????????????????????????????????????????????????????????????????????????????????????????????????????????????????????????????????????????????????????????????????????????????????????????????????????????????????????????????????????????????????????????????????????????????????????????????????????????????????????????????????????????????????????????????????????????????????
		</sequence>
		<sequence>
			<taxon idref="Barfussia_platyrhachis"/>
			?????????????????????????????????????????????????????????????????????????????????????????????????????????????????????????????????????????????????????????????????????????????????????????????????????????????????????????????????????????????????????????????????????????????????????????????????????????????????????????????????????????????????????????????????????????????????????????????????????????????????????????????????????????????????????????????????????????????????????????????????????????????????????????????????????????????????????????????????????????????????????????????????????
		</sequence>
		<sequence>
			<taxon idref="Barfussia_wagneriana"/>
			?????????????????????????????????????????????????????????????????????????????????????????????????????????????????????????????????????????????????????????????????????????????????????????????????????????????????????????????????????????????????????????????????????????????????????????????????????????????????????????????????????????????????????????????????????????????????????????????????????????????????????????????????????????????????????????????????????????????????????????????????????????????????????????????????????????????????????????????????????????????????????????????????????
		</sequence>
		<sequence>
			<taxon idref="Billbergia_amoena"/>
			?????????????????????????????????????????????????????????????????????????????????????????????????????????????????????????????????????????????????????????????????????????????????????????????????????????????????????????????????????????????????????????????????????????????????????????????????????????????????????????????????????????????????????????????????????????????????????????????????????????????????????????????????????????????????????????????????????????????????????????????????????????????????????????????????????????????????????????????????????????????????????????????????????
		</sequence>
		<sequence>
			<taxon idref="Billbergia_brachysiphon"/>
			?????????????????????????????????????????????????????????????????????????????????????????????????????????????????????????????????????????????????????????????????????????????????????????????????????????????????????????????????????????????????????????????????????????????????????????????????????????????????????????????????????????????????????????????????????????????????????????????????????????????????????????????????????????????????????????????????????????????????????????????????????????????????????????????????????????????????????????????????????????????????????????????????????
		</sequence>
		<sequence>
			<taxon idref="Billbergia_brasiliensis"/>
			?????????????????????????????????????????????????????????????????????????????????????????????????????????????????????????????????????????????????????????????????????????????????????????????????????????????????????????????????????????????????????????????????????????????????????????????????????????????????????????????????????????????????????????????????????????????????????????????????????????????????????????????????????????????????????????????????????????????????????????????????????????????????????????????????????????????????????????????????????????????????????????????????????
		</sequence>
		<sequence>
			<taxon idref="Billbergia_chlorantha"/>
			?????????????????????????????????????????????????????????????????????????????????????????????????????????????????????????????????????????????????????????????????????????????????????????????????????????????????????????????????????????????????????????????????????????????????????????????????????????????????????????????????????????????????????????????????????????????????????????????????????????????????????????????????????????????????????????????????????????????????????????????????????????????????????????????????????????????????????????????????????????????????????????????????????
		</sequence>
		<sequence>
			<taxon idref="Billbergia_decora"/>
			?????????????????????????????????????????????????????????????????????????????????????????????????????????????????????????????????????????????????????????????????????????????????????????????????????????????????????????????????????????????????????????????????????????????????????????????????????????????????????????????????????????????????????????????????????????????????????????????????????????????????????????????????????????????????????????????????????????????????????????????????????????????????????????????????????????????????????????????????????????????????????????????????????
		</sequence>
		<sequence>
			<taxon idref="Billbergia_distachia"/>
			?????????????????????????????????????????????????????????????????????????????????????????????????????????????????????????????????????????????????????????????????????????????????????????????????????????????????????????????????????????????????????????????????????????????????????????????????????????????????????????????????????????????????????????????????????????????????????????????????????????????????????????????????????????????????????????????????????????????????????????????????????????????????????????????????????????????????????????????????????????????????????????????????????
		</sequence>
		<sequence>
			<taxon idref="Billbergia_eloiseae"/>
			?????????????????????????????????????????????????????????????????????????????????????????????????????????????????????????????????????????????????????????????????????????????????????????????????????????????????????????????????????????????????????????????????????????????????????????????????????????????????????????????????????????????????????????????????????????????????????????????????????????????????????????????????????????????????????????????????????????????????????????????????????????????????????????????????????????????????????????????????????????????????????????????????????
		</sequence>
		<sequence>
			<taxon idref="Billbergia_euphemiae"/>
			?????????????????????????????????????????????????????????????????????????????????????????????????????????????????????????????????????????????????????????????????????????????????????????????????????????????????????????????????????????????????????????????????????????????????????????????????????????????????????????????????????????????????????????????????????????????????????????????????????????????????????????????????????????????????????????????????????????????????????????????????????????????????????????????????????????????????????????????????????????????????????????????????????
		</sequence>
		<sequence>
			<taxon idref="Billbergia_horrida"/>
			?????????????????????????????????????????????????????????????????????????????????????????????????????????????????????????????????????????????????????????????????????????????????????????????????????????????????????????????????????????????????????????????????????????????????????????????????????????????????????????????????????????????????????????????????????????????????????????????????????????????????????????????????????????????????????????????????????????????????????????????????????????????????????????????????????????????????????????????????????????????????????????????????????
		</sequence>
		<sequence>
			<taxon idref="Billbergia_kautskyana"/>
			?????????????????????????????????????????????????????????????????????????????????????????????????????????????????????????????????????????????????????????????????????????????????????????????????????????????????????????????????????????????????????????????????????????????????????????????????????????????????????????????????????????????????????????????????????????????????????????????????????????????????????????????????????????????????????????????????????????????????????????????????????????????????????????????????????????????????????????????????????????????????????????????????????
		</sequence>
		<sequence>
			<taxon idref="Billbergia_leptopoda"/>
			?????????????????????????????????????????????????????????????????????????????????????????????????????????????????????????????????????????????????????????????????????????????????????????????????????????????????????????????????????????????????????????????????????????????????????????????????????????????????????????????????????????????????????????????????????????????????????????????????????????????????????????????????????????????????????????????????????????????????????????????????????????????????????????????????????????????????????????????????????????????????????????????????????
		</sequence>
		<sequence>
			<taxon idref="Billbergia_magnifica"/>
			?????????????????????????????????????????????????????????????????????????????????????????????????????????????????????????????????????????????????????????????????????????????????????????????????????????????????????????????????????????????????????????????????????????????????????????????????????????????????????????????????????????????????????????????????????????????????????????????????????????????????????????????????????????????????????????????????????????????????????????????????????????????????????????????????????????????????????????????????????????????????????????????????????
		</sequence>
		<sequence>
			<taxon idref="Billbergia_manarae"/>
			?????????????????????????????????????????????????????????????????????????????????????????????????????????????????????????????????????????????????????????????????????????????????????????????????????????????????????????????????????????????????????????????????????????????????????????????????????????????????????????????????????????????????????????????????????????????????????????????????????????????????????????????????????????????????????????????????????????????????????????????????????????????????????????????????????????????????????????????????????????????????????????????????????
		</sequence>
		<sequence>
			<taxon idref="Billbergia_meyeri"/>
			?????????????????????????????????????????????????????????????????????????????????????????????????????????????????????????????????????????????????????????????????????????????????????????????????????????????????????????????????????????????????????????????????????????????????????????????????????????????????????????????????????????????????????????????????????????????????????????????????????????????????????????????????????????????????????????????????????????????????????????????????????????????????????????????????????????????????????????????????????????????????????????????????????
		</sequence>
		<sequence>
			<taxon idref="Billbergia_morelii"/>
			?????????????????????????????????????????????????????????????????????????????????????????????????????????????????????????????????????????????????????????????????????????????????????????????????????????????????????????????????????????????????????????????????????????????????????????????????????????????????????????????????????????????????????????????????????????????????????????????????????????????????????????????????????????????????????????????????????????????????????????????????????????????????????????????????????????????????????????????????????????????????????????????????????
		</sequence>
		<sequence>
			<taxon idref="Billbergia_nana"/>
			?????????????????????????????????????????????????????????????????????????????????????????????????????????????????????????????????????????????????????????????????????????????????????????????????????????????????????????????????????????????????????????????????????????????????????????????????????????????????????????????????????????????????????????????????????????????????????????????????????????????????????????????????????????????????????????????????????????????????????????????????????????????????????????????????????????????????????????????????????????????????????????????????????
		</sequence>
		<sequence>
			<taxon idref="Billbergia_nutans"/>
			?????????????????????????????????????????????????????????????????????????????????????????????????????????????????????????????????????????????????????????????????????????????????????????????????????????????????????????????????????????????????????????????????????????????????????????????????????????????????????????????????????????????????????????????????????????????????????????????????????????????????????????????????????????????????????????????????????????????????????????????????????????????????????????????????????????????????????????????????????????????????????????????????????
		</sequence>
		<sequence>
			<taxon idref="Billbergia_pallidiflora"/>
			?????????????????????????????????????????????????????????????????????????????????????????????????????????????????????????????????????????????????????????????????????????????????????????????????????????????????????????????????????????????????????????????????????????????????????????????????????????????????????????????????????????????????????????????????????????????????????????????????????????????????????????????????????????????????????????????????????????????????????????????????????????????????????????????????????????????????????????????????????????????????????????????????????
		</sequence>
		<sequence>
			<taxon idref="Billbergia_porteana"/>
			?????????????????????????????????????????????????????????????????????????????????????????????????????????????????????????????????????????????????????????????????????????????????????????????????????????????????????????????????????????????????????????????????????????????????????????????????????????????????????????????????????????????????????????????????????????????????????????????????????????????????????????????????????????????????????????????????????????????????????????????????????????????????????????????????????????????????????????????????????????????????????????????????????
		</sequence>
		<sequence>
			<taxon idref="Billbergia_pyramidalis"/>
			?????????????????????????????????????????????????????????????????????????????????????????????????????????????????????????????????????????????????????????????????????????????????????????????????????????????????????????????????????????????????????????????????????????????????????????????????????????????????????????????????????????????????????????????????????????????????????????????????????????????????????????????????????????????????????????????????????????????????????????????????????????????????????????????????????????????????????????????????????????????????????????????????????
		</sequence>
		<sequence>
			<taxon idref="Billbergia_robert-readii"/>
			?????????????????????????????????????????????????????????????????????????????????????????????????????????????????????????????????????????????????????????????????????????????????????????????????????????????????????????????????????????????????????????????????????????????????????????????????????????????????????????????????????????????????????????????????????????????????????????????????????????????????????????????????????????????????????????????????????????????????????????????????????????????????????????????????????????????????????????????????????????????????????????????????????
		</sequence>
		<sequence>
			<taxon idref="Billbergia_rosea"/>
			?????????????????????????????????????????????????????????????????????????????????????????????????????????????????????????????????????????????????????????????????????????????????????????????????????????????????????????????????????????????????????????????????????????????????????????????????????????????????????????????????????????????????????????????????????????????????????????????????????????????????????????????????????????????????????????????????????????????????????????????????????????????????????????????????????????????????????????????????????????????????????????????????????
		</sequence>
		<sequence>
			<taxon idref="Billbergia_speciosa"/>
			?????????????????????????????????????????????????????????????????????????????????????????????????????????????????????????????????????????????????????????????????????????????????????????????????????????????????????????????????????????????????????????????????????????????????????????????????????????????????????????????????????????????????????????????????????????????????????????????????????????????????????????????????????????????????????????????????????????????????????????????????????????????????????????????????????????????????????????????????????????????????????????????????????
		</sequence>
		<sequence>
			<taxon idref="Billbergia_stenopetala"/>
			?????????????????????????????????????????????????????????????????????????????????????????????????????????????????????????????????????????????????????????????????????????????????????????????????????????????????????????????????????????????????????????????????????????????????????????????????????????????????????????????????????????????????????????????????????????????????????????????????????????????????????????????????????????????????????????????????????????????????????????????????????????????????????????????????????????????????????????????????????????????????????????????????????
		</sequence>
		<sequence>
			<taxon idref="Billbergia_tweedieana"/>
			?????????????????????????????????????????????????????????????????????????????????????????????????????????????????????????????????????????????????????????????????????????????????????????????????????????????????????????????????????????????????????????????????????????????????????????????????????????????????????????????????????????????????????????????????????????????????????????????????????????????????????????????????????????????????????????????????????????????????????????????????????????????????????????????????????????????????????????????????????????????????????????????????????
		</sequence>
		<sequence>
			<taxon idref="Billbergia_velascana"/>
			?????????????????????????????????????????????????????????????????????????????????????????????????????????????????????????????????????????????????????????????????????????????????????????????????????????????????????????????????????????????????????????????????????????????????????????????????????????????????????????????????????????????????????????????????????????????????????????????????????????????????????????????????????????????????????????????????????????????????????????????????????????????????????????????????????????????????????????????????????????????????????????????????????
		</sequence>
		<sequence>
			<taxon idref="Billbergia_violacea"/>
			?????????????????????????????????????????????????????????????????????????????????????????????????????????????????????????????????????????????????????????????????????????????????????????????????????????????????????????????????????????????????????????????????????????????????????????????????????????????????????????????????????????????????????????????????????????????????????????????????????????????????????????????????????????????????????????????????????????????????????????????????????????????????????????????????????????????????????????????????????????????????????????????????????
		</sequence>
		<sequence>
			<taxon idref="Billbergia_viridiflora"/>
			?????????????????????????????????????????????????????????????????????????????????????????????????????????????????????????????????????????????????????????????????????????????????????????????????????????????????????????????????????????????????????????????????????????????????????????????????????????????????????????????????????????????????????????????????????????????????????????????????????????????????????????????????????????????????????????????????????????????????????????????????????????????????????????????????????????????????????????????????????????????????????????????????????
		</sequence>
		<sequence>
			<taxon idref="Billbergia_vittata"/>
			?????????????????????????????????????????????????????????????????????????????????????????????????????????????????????????????????????????????????????????????????????????????????????????????????????????????????????????????????????????????????????????????????????????????????????????????????????????????????????????????????????????????????????????????????????????????????????????????????????????????????????????????????????????????????????????????????????????????????????????????????????????????????????????????????????????????????????????????????????????????????????????????????????
		</sequence>
		<sequence>
			<taxon idref="Billbergia_zebrina"/>
			?????????????????????????????????????????????????????????????????????????????????????????????????????????????????????????????????????????????????????????????????????????????????????????????????????????????????????????????????????????????????????????????????????????????????????????????????????????????????????????????????????????????????????????????????????????????????????????????????????????????????????????????????????????????????????????????????????????????????????????????????????????????????????????????????????????????????????????????????????????????????????????????????????
		</sequence>
		<sequence>
			<taxon idref="Brewcaria_reflexa"/>
			?????????????????????????????????????????????????????????????????????????????????????????????????????????????????????????????????????????????????????????????????????????????????????????????????????????????????????????????????????????????????????????????????????????????????????????????????????????????????????????????????????????????????????????????????????????????????????????????????????????????????????????????????????????????????????????????????????????????????????????????????????????????????????????????????????????????????????????????????????????????????????????????????????
		</sequence>
		<sequence>
			<taxon idref="Brocchinia_acuminata"/>
			?????????????????????????????????????????????????????????????????????????????????????????????????????????????????????????????????????????????????????????????????????????????????????????????????????????????????????????????????????????????????????????????????????????????????????????????????????????????????????????????????????????????????????????????????????????????????????????????????????????????????????????????????????????????????????????????????????????????????????????????????????????????????????????????????????????????????????????????????????????????????????????????????????
		</sequence>
		<sequence>
			<taxon idref="Brocchinia_micrantha"/>
			?????????????????????????????????????????????????????????????????????????????????????????????????????????????????????????????????????????????????????????????????????????????????????????????????????????????????????????????????????????????????????????????????????????????????????????????????????????????????????????????????????????????????????????????????????????????????????????????????????????????????????????????????????????????????????????????????????????????????????????????????????????????????????????????????????????????????????????????????????????????????????????????????????
		</sequence>
		<sequence>
			<taxon idref="Brocchinia_paniculata"/>
			?????????????????????????????????????????????????????????????????????????????????????????????????????????????????????????????????????????????????????????????????????????????????????????????????????????????????????????????????????????????????????????????????????????????????????????????????????????????????????????????????????????????????????????????????????????????????????????????????????????????????????????????????????????????????????????????????????????????????????????????????????????????????????????????????????????????????????????????????????????????????????????????????????
		</sequence>
		<sequence>
			<taxon idref="Brocchinia_prismatica"/>
			?????????????????????????????????????????????????????????????????????????????????????????????????????????????????????????????????????????????????????????????????????????????????????????????????????????????????????????????????????????????????????????????????????????????????????????????????????????????????????????????????????????????????????????????????????????????????????????????????????????????????????????????????????????????????????????????????????????????????????????????????????????????????????????????????????????????????????????????????????????????????????????????????????
		</sequence>
		<sequence>
			<taxon idref="Brocchinia_reducta"/>
			?????????????????????????????????????????????????????????????????????????????????????????????????????????????????????????????????????????????????????????????????????????????????????????????????????????????????????????????????????????????????????????????????????????????????????????????????????????????????????????????????????????????????????????????????????????????????????????????????????????????????????????????????????????????????????????????????????????????????????????????????????????????????????????????????????????????????????????????????????????????????????????????????????
		</sequence>
		<sequence>
			<taxon idref="Brocchinia_steyermarkii"/>
			?????????????????????????????????????????????????????????????????????????????????????????????????????????????????????????????????????????????????????????????????????????????????????????????????????????????????????????????????????????????????????????????????????????????????????????????????????????????????????????????????????????????????????????????????????????????????????????????????????????????????????????????????????????????????????????????????????????????????????????????????????????????????????????????????????????????????????????????????????????????????????????????????????
		</sequence>
		<sequence>
			<taxon idref="Brocchinia_tatei"/>
			?????????????????????????????????????????????????????????????????????????????????????????????????????????????????????????????????????????????????????????????????????????????????????????????????????????????????????????????????????????????????????????????????????????????????????????????????????????????????????????????????????????????????????????????????????????????????????????????????????????????????????????????????????????????????????????????????????????????????????????????????????????????????????????????????????????????????????????????????????????????????????????????????????
		</sequence>
		<sequence>
			<taxon idref="Brocchinia_uaipanensis"/>
			?????????????????????????????????????????????????????????????????????????????????????????????????????????????????????????????????????????????????????????????????????????????????????????????????????????????????????????????????????????????????????????????????????????????????????????????????????????????????????????????????????????????????????????????????????????????????????????????????????????????????????????????????????????????????????????????????????????????????????????????????????????????????????????????????????????????????????????????????????????????????????????????????????
		</sequence>
		<sequence>
			<taxon idref="Bromelia_agavifolia"/>
			?????????????????????????????????????????????????????????????????????????????????????????????????????????????????????????????????????????????????????????????????????????????????????????????????????????????????????????????????????????????????????????????????????????????????????????????????????????????????????????????????????????????????????????????????????????????????????????????????????????????????????????????????????????????????????????????????????????????????????????????????????????????????????????????????????????????????????????????????????????????????????????????????????
		</sequence>
		<sequence>
			<taxon idref="Bromelia_antiacantha"/>
			?????????????????????????????????????????????????????????????????????????????????????????????????????????????????????????????????????????????????????????????????????????????????????????????????????????????????????????????????????????????????????????????????????????????????????????????????????????????????????????????????????????????????????????????????????????????????????????????????????????????????????????????????????????????????????????????????????????????????????????????????????????????????????????????????????????????????????????????????????????????????????????????????????
		</sequence>
		<sequence>
			<taxon idref="Bromelia_balansae"/>
			?????????????????????????????????????????????????????????????????????????????????????????????????????????????????????????????????????????????????????????????????????????????????????????????????????????????????????????????????????????????????????????????????????????????????????????????????????????????????????????????????????????????????????????????????????????????????????????????????????????????????????????????????????????????????????????????????????????????????????????????????????????????????????????????????????????????????????????????????????????????????????????????????????
		</sequence>
		<sequence>
			<taxon idref="Bromelia_chrysantha"/>
			?????????????????????????????????????????????????????????????????????????????????????????????????????????????????????????????????????????????????????????????????????????????????????????????????????????????????????????????????????????????????????????????????????????????????????????????????????????????????????????????????????????????????????????????????????????????????????????????????????????????????????????????????????????????????????????????????????????????????????????????????????????????????????????????????????????????????????????????????????????????????????????????????????
		</sequence>
		<sequence>
			<taxon idref="Bromelia_flemingii"/>
			?????????????????????????????????????????????????????????????????????????????????????????????????????????????????????????????????????????????????????????????????????????????????????????????????????????????????????????????????????????????????????????????????????????????????????????????????????????????????????????????????????????????????????????????????????????????????????????????????????????????????????????????????????????????????????????????????????????????????????????????????????????????????????????????????????????????????????????????????????????????????????????????????????
		</sequence>
		<sequence>
			<taxon idref="Bromelia_hemisphaerica"/>
			?????????????????????????????????????????????????????????????????????????????????????????????????????????????????????????????????????????????????????????????????????????????????????????????????????????????????????????????????????????????????????????????????????????????????????????????????????????????????????????????????????????????????????????????????????????????????????????????????????????????????????????????????????????????????????????????????????????????????????????????????????????????????????????????????????????????????????????????????????????????????????????????????????
		</sequence>
		<sequence>
			<taxon idref="Bromelia_irwinii"/>
			?????????????????????????????????????????????????????????????????????????????????????????????????????????????????????????????????????????????????????????????????????????????????????????????????????????????????????????????????????????????????????????????????????????????????????????????????????????????????????????????????????????????????????????????????????????????????????????????????????????????????????????????????????????????????????????????????????????????????????????????????????????????????????????????????????????????????????????????????????????????????????????????????????
		</sequence>
		<sequence>
			<taxon idref="Bromelia_karatas"/>
			?????????????????????????????????????????????????????????????????????????????????????????????????????????????????????????????????????????????????????????????????????????????????????????????????????????????????????????????????????????????????????????????????????????????????????????????????????????????????????????????????????????????????????????????????????????????????????????????????????????????????????????????????????????????????????????????????????????????????????????????????????????????????????????????????????????????????????????????????????????????????????????????????????
		</sequence>
		<sequence>
			<taxon idref="Bromelia_pinguin"/>
			?????????????????????????????????????????????????????????????????????????????????????????????????????????????????????????????????????????????????????????????????????????????????????????????????????????????????????????????????????????????????????????????????????????????????????????????????????????????????????????????????????????????????????????????????????????????????????????????????????????????????????????????????????????????????????????????????????????????????????????????????????????????????????????????????????????????????????????????????????????????????????????????????????
		</sequence>
		<sequence>
			<taxon idref="Bromelia_serra"/>
			?????????????????????????????????????????????????????????????????????????????????????????????????????????????????????????????????????????????????????????????????????????????????????????????????????????????????????????????????????????????????????????????????????????????????????????????????????????????????????????????????????????????????????????????????????????????????????????????????????????????????????????????????????????????????????????????????????????????????????????????????????????????????????????????????????????????????????????????????????????????????????????????????????
		</sequence>
		<sequence>
			<taxon idref="Bromelia_trianae"/>
			?????????????????????????????????????????????????????????????????????????????????????????????????????????????????????????????????????????????????????????????????????????????????????????????????????????????????????????????????????????????????????????????????????????????????????????????????????????????????????????????????????????????????????????????????????????????????????????????????????????????????????????????????????????????????????????????????????????????????????????????????????????????????????????????????????????????????????????????????????????????????????????????????????
		</sequence>
		<sequence>
			<taxon idref="Canistropsis_albiflora"/>
			?????????????????????????????????????????????????????????????????????????????????????????????????????????????????????????????????????????????????????????????????????????????????????????????????????????????????????????????????????????????????????????????????????????????????????????????????????????????????????????????????????????????????????????????????????????????????????????????????????????????????????????????????????????????????????????????????????????????????????????????????????????????????????????????????????????????????????????????????????????????????????????????????????
		</sequence>
		<sequence>
			<taxon idref="Canistropsis_billbergioides"/>
			?????????????????????????????????????????????????????????????????????????????????????????????????????????????????????????????????????????????????????????????????????????????????????????????????????????????????????????????????????????????????????????????????????????????????????????????????????????????????????????????????????????????????????????????????????????????????????????????????????????????????????????????????????????????????????????????????????????????????????????????????????????????????????????????????????????????????????????????????????????????????????????????????????
		</sequence>
		<sequence>
			<taxon idref="Canistropsis_burchellii"/>
			?????????????????????????????????????????????????????????????????????????????????????????????????????????????????????????????????????????????????????????????????????????????????????????????????????????????????????????????????????????????????????????????????????????????????????????????????????????????????????????????????????????????????????????????????????????????????????????????????????????????????????????????????????????????????????????????????????????????????????????????????????????????????????????????????????????????????????????????????????????????????????????????????????
		</sequence>
		<sequence>
			<taxon idref="Canistropsis_correia-araujoi"/>
			?????????????????????????????????????????????????????????????????????????????????????????????????????????????????????????????????????????????????????????????????????????????????????????????????????????????????????????????????????????????????????????????????????????????????????????????????????????????????????????????????????????????????????????????????????????????????????????????????????????????????????????????????????????????????????????????????????????????????????????????????????????????????????????????????????????????????????????????????????????????????????????????????????
		</sequence>
		<sequence>
			<taxon idref="Canistropsis_elata"/>
			?????????????????????????????????????????????????????????????????????????????????????????????????????????????????????????????????????????????????????????????????????????????????????????????????????????????????????????????????????????????????????????????????????????????????????????????????????????????????????????????????????????????????????????????????????????????????????????????????????????????????????????????????????????????????????????????????????????????????????????????????????????????????????????????????????????????????????????????????????????????????????????????????????
		</sequence>
		<sequence>
			<taxon idref="Canistropsis_exigua"/>
			?????????????????????????????????????????????????????????????????????????????????????????????????????????????????????????????????????????????????????????????????????????????????????????????????????????????????????????????????????????????????????????????????????????????????????????????????????????????????????????????????????????????????????????????????????????????????????????????????????????????????????????????????????????????????????????????????????????????????????????????????????????????????????????????????????????????????????????????????????????????????????????????????????
		</sequence>
		<sequence>
			<taxon idref="Canistropsis_marceloi"/>
			?????????????????????????????????????????????????????????????????????????????????????????????????????????????????????????????????????????????????????????????????????????????????????????????????????????????????????????????????????????????????????????????????????????????????????????????????????????????????????????????????????????????????????????????????????????????????????????????????????????????????????????????????????????????????????????????????????????????????????????????????????????????????????????????????????????????????????????????????????????????????????????????????????
		</sequence>
		<sequence>
			<taxon idref="Canistropsis_microps"/>
			?????????????????????????????????????????????????????????????????????????????????????????????????????????????????????????????????????????????????????????????????????????????????????????????????????????????????????????????????????????????????????????????????????????????????????????????????????????????????????????????????????????????????????????????????????????????????????????????????????????????????????????????????????????????????????????????????????????????????????????????????????????????????????????????????????????????????????????????????????????????????????????????????????
		</sequence>
		<sequence>
			<taxon idref="Canistropsis_pulcherrima"/>
			?????????????????????????????????????????????????????????????????????????????????????????????????????????????????????????????????????????????????????????????????????????????????????????????????????????????????????????????????????????????????????????????????????????????????????????????????????????????????????????????????????????????????????????????????????????????????????????????????????????????????????????????????????????????????????????????????????????????????????????????????????????????????????????????????????????????????????????????????????????????????????????????????????
		</sequence>
		<sequence>
			<taxon idref="Canistropsis_simulans"/>
			?????????????????????????????????????????????????????????????????????????????????????????????????????????????????????????????????????????????????????????????????????????????????????????????????????????????????????????????????????????????????????????????????????????????????????????????????????????????????????????????????????????????????????????????????????????????????????????????????????????????????????????????????????????????????????????????????????????????????????????????????????????????????????????????????????????????????????????????????????????????????????????????????????
		</sequence>
		<sequence>
			<taxon idref="Canistrum_alagoanum"/>
			?????????????????????????????????????????????????????????????????????????????????????????????????????????????????????????????????????????????????????????????????????????????????????????????????????????????????????????????????????????????????????????????????????????????????????????????????????????????????????????????????????????????????????????????????????????????????????????????????????????????????????????????????????????????????????????????????????????????????????????????????????????????????????????????????????????????????????????????????????????????????????????????????????
		</sequence>
		<sequence>
			<taxon idref="Canistrum_aurantiacum"/>
			?????????????????????????????????????????????????????????????????????????????????????????????????????????????????????????????????????????????????????????????????????????????????????????????????????????????????????????????????????????????????????????????????????????????????????????????????????????????????????????????????????????????????????????????????????????????????????????????????????????????????????????????????????????????????????????????????????????????????????????????????????????????????????????????????????????????????????????????????????????????????????????????????????
		</sequence>
		<sequence>
			<taxon idref="Canistrum_camacaense"/>
			?????????????????????????????????????????????????????????????????????????????????????????????????????????????????????????????????????????????????????????????????????????????????????????????????????????????????????????????????????????????????????????????????????????????????????????????????????????????????????????????????????????????????????????????????????????????????????????????????????????????????????????????????????????????????????????????????????????????????????????????????????????????????????????????????????????????????????????????????????????????????????????????????????
		</sequence>
		<sequence>
			<taxon idref="Canistrum_fosterianum"/>
			?????????????????????????????????????????????????????????????????????????????????????????????????????????????????????????????????????????????????????????????????????????????????????????????????????????????????????????????????????????????????????????????????????????????????????????????????????????????????????????????????????????????????????????????????????????????????????????????????????????????????????????????????????????????????????????????????????????????????????????????????????????????????????????????????????????????????????????????????????????????????????????????????????
		</sequence>
		<sequence>
			<taxon idref="Canistrum_pickelii"/>
			?????????????????????????????????????????????????????????????????????????????????????????????????????????????????????????????????????????????????????????????????????????????????????????????????????????????????????????????????????????????????????????????????????????????????????????????????????????????????????????????????????????????????????????????????????????????????????????????????????????????????????????????????????????????????????????????????????????????????????????????????????????????????????????????????????????????????????????????????????????????????????????????????????
		</sequence>
		<sequence>
			<taxon idref="Canistrum_triangulare"/>
			?????????????????????????????????????????????????????????????????????????????????????????????????????????????????????????????????????????????????????????????????????????????????????????????????????????????????????????????????????????????????????????????????????????????????????????????????????????????????????????????????????????????????????????????????????????????????????????????????????????????????????????????????????????????????????????????????????????????????????????????????????????????????????????????????????????????????????????????????????????????????????????????????????
		</sequence>
		<sequence>
			<taxon idref="Catopsis_berteroniana"/>
			?????????????????????????????????????????????????????????????????????????????????????????????????????????????????????????????????????????????????????????????????????????????????????????????????????????????????????????????????????????????????????????????????????????????????????????????????????????????????????????????????????????????????????????????????????????????????????????????????????????????????????????????????????????????????????????????????????????????????????????????????????????????????????????????????????????????????????????????????????????????????????????????????????
		</sequence>
		<sequence>
			<taxon idref="Catopsis_floribunda"/>
			?????????????????????????????????????????????????????????????????????????????????????????????????????????????????????????????????????????????????????????????????????????????????????????????????????????????????????????????????????????????????????????????????????????????????????????????????????????????????????????????????????????????????????????????????????????????????????????????????????????????????????????????????????????????????????????????????????????????????????????????????????????????????????????????????????????????????????????????????????????????????????????????????????
		</sequence>
		<sequence>
			<taxon idref="Catopsis_juncifolia"/>
			?????????????????????????????????????????????????????????????????????????????????????????????????????????????????????????????????????????????????????????????????????????????????????????????????????????????????????????????????????????????????????????????????????????????????????????????????????????????????????????????????????????????????????????????????????????????????????????????????????????????????????????????????????????????????????????????????????????????????????????????????????????????????????????????????????????????????????????????????????????????????????????????????????
		</sequence>
		<sequence>
			<taxon idref="Catopsis_morreniana"/>
			?????????????????????????????????????????????????????????????????????????????????????????????????????????????????????????????????????????????????????????????????????????????????????????????????????????????????????????????????????????????????????????????????????????????????????????????????????????????????????????????????????????????????????????????????????????????????????????????????????????????????????????????????????????????????????????????????????????????????????????????????????????????????????????????????????????????????????????????????????????????????????????????????????
		</sequence>
		<sequence>
			<taxon idref="Catopsis_nitida"/>
			?????????????????????????????????????????????????????????????????????????????????????????????????????????????????????????????????????????????????????????????????????????????????????????????????????????????????????????????????????????????????????????????????????????????????????????????????????????????????????????????????????????????????????????????????????????????????????????????????????????????????????????????????????????????????????????????????????????????????????????????????????????????????????????????????????????????????????????????????????????????????????????????????????
		</sequence>
		<sequence>
			<taxon idref="Catopsis_nutans"/>
			?????????????????????????????????????????????????????????????????????????????????????????????????????????????????????????????????????????????????????????????????????????????????????????????????????????????????????????????????????????????????????????????????????????????????????????????????????????????????????????????????????????????????????????????????????????????????????????????????????????????????????????????????????????????????????????????????????????????????????????????????????????????????????????????????????????????????????????????????????????????????????????????????????
		</sequence>
		<sequence>
			<taxon idref="Catopsis_nutans_var._nutans"/>
			?????????????????????????????????????????????????????????????????????????????????????????????????????????????????????????????????????????????????????????????????????????????????????????????????????????????????????????????????????????????????????????????????????????????????????????????????????????????????????????????????????????????????????????????????????????????????????????????????????????????????????????????????????????????????????????????????????????????????????????????????????????????????????????????????????????????????????????????????????????????????????????????????????
		</sequence>
		<sequence>
			<taxon idref="Catopsis_paniculata"/>
			?????????????????????????????????????????????????????????????????????????????????????????????????????????????????????????????????????????????????????????????????????????????????????????????????????????????????????????????????????????????????????????????????????????????????????????????????????????????????????????????????????????????????????????????????????????????????????????????????????????????????????????????????????????????????????????????????????????????????????????????????????????????????????????????????????????????????????????????????????????????????????????????????????
		</sequence>
		<sequence>
			<taxon idref="Catopsis_sessiliflora"/>
			?????????????????????????????????????????????????????????????????????????????????????????????????????????????????????????????????????????????????????????????????????????????????????????????????????????????????????????????????????????????????????????????????????????????????????????????????????????????????????????????????????????????????????????????????????????????????????????????????????????????????????????????????????????????????????????????????????????????????????????????????????????????????????????????????????????????????????????????????????????????????????????????????????
		</sequence>
		<sequence>
			<taxon idref="Catopsis_subulata"/>
			?????????????????????????????????????????????????????????????????????????????????????????????????????????????????????????????????????????????????????????????????????????????????????????????????????????????????????????????????????????????????????????????????????????????????????????????????????????????????????????????????????????????????????????????????????????????????????????????????????????????????????????????????????????????????????????????????????????????????????????????????????????????????????????????????????????????????????????????????????????????????????????????????????
		</sequence>
		<sequence>
			<taxon idref="Catopsis_wangerinii"/>
			?????????????????????????????????????????????????????????????????????????????????????????????????????????????????????????????????????????????????????????????????????????????????????????????????????????????????????????????????????????????????????????????????????????????????????????????????????????????????????????????????????????????????????????????????????????????????????????????????????????????????????????????????????????????????????????????????????????????????????????????????????????????????????????????????????????????????????????????????????????????????????????????????????
		</sequence>
		<sequence>
			<taxon idref="Cipuropsis_amicorum"/>
			?????????????????????????????????????????????????????????????????????????????????????????????????????????????????????????????????????????????????????????????????????????????????????????????????????????????????????????????????????????????????????????????????????????????????????????????????????????????????????????????????????????????????????????????????????????????????????????????????????????????????????????????????????????????????????????????????????????????????????????????????????????????????????????????????????????????????????????????????????????????????????????????????????
		</sequence>
		<sequence>
			<taxon idref="Connellia_nutans"/>
			?????????????????????????????????????????????????????????????????????????????????????????????????????????????????????????????????????????????????????????????????????????????????????????????????????????????????????????????????????????????????????????????????????????????????????????????????????????????????????????????????????????????????????????????????????????????????????????????????????????????????????????????????????????????????????????????????????????????????????????????????????????????????????????????????????????????????????????????????????????????????????????????????????
		</sequence>
		<sequence>
			<taxon idref="Cottendorfia_florida"/>
			?????????????????????????????????????????????????????????????????????????????????????????????????????????????????????????????????????????????????????????????????????????????????????????????????????????????????????????????????????????????????????????????????????????????????????????????????????????????????????????????????????????????????????????????????????????????????????????????????????????????????????????????????????????????????????????????????????????????????????????????????????????????????????????????????????????????????????????????????????????????????????????????????????
		</sequence>
		<sequence>
			<taxon idref="Cryptanthus_acaulis"/>
			?????????????????????????????????????????????????????????????????????????????????????????????????????????????????????????????????????????????????????????????????????????????????????????????????????????????????????????????????????????????????????????????????????????????????????????????????????????????????????????????????????????????????????????????????????????????????????????????????????????????????????????????????????????????????????????????????????????????????????????????????????????????????????????????????????????????????????????????????????????????????????????????????????
		</sequence>
		<sequence>
			<taxon idref="Cryptanthus_bahianus"/>
			?????????????????????????????????????????????????????????????????????????????????????????????????????????????????????????????????????????????????????????????????????????????????????????????????????????????????????????????????????????????????????????????????????????????????????????????????????????????????????????????????????????????????????????????????????????????????????????????????????????????????????????????????????????????????????????????????????????????????????????????????????????????????????????????????????????????????????????????????????????????????????????????????????
		</sequence>
		<sequence>
			<taxon idref="Cryptanthus_beuckeri"/>
			?????????????????????????????????????????????????????????????????????????????????????????????????????????????????????????????????????????????????????????????????????????????????????????????????????????????????????????????????????????????????????????????????????????????????????????????????????????????????????????????????????????????????????????????????????????????????????????????????????????????????????????????????????????????????????????????????????????????????????????????????????????????????????????????????????????????????????????????????????????????????????????????????????
		</sequence>
		<sequence>
			<taxon idref="Cryptanthus_bromelioides"/>
			?????????????????????????????????????????????????????????????????????????????????????????????????????????????????????????????????????????????????????????????????????????????????????????????????????????????????????????????????????????????????????????????????????????????????????????????????????????????????????????????????????????????????????????????????????????????????????????????????????????????????????????????????????????????????????????????????????????????????????????????????????????????????????????????????????????????????????????????????????????????????????????????????????
		</sequence>
		<sequence>
			<taxon idref="Cryptanthus_burle-marxii"/>
			?????????????????????????????????????????????????????????????????????????????????????????????????????????????????????????????????????????????????????????????????????????????????????????????????????????????????????????????????????????????????????????????????????????????????????????????????????????????????????????????????????????????????????????????????????????????????????????????????????????????????????????????????????????????????????????????????????????????????????????????????????????????????????????????????????????????????????????????????????????????????????????????????????
		</sequence>
		<sequence>
			<taxon idref="Cryptanthus_colnagoi"/>
			?????????????????????????????????????????????????????????????????????????????????????????????????????????????????????????????????????????????????????????????????????????????????????????????????????????????????????????????????????????????????????????????????????????????????????????????????????????????????????????????????????????????????????????????????????????????????????????????????????????????????????????????????????????????????????????????????????????????????????????????????????????????????????????????????????????????????????????????????????????????????????????????????????
		</sequence>
		<sequence>
			<taxon idref="Cryptanthus_diamantinensis"/>
			?????????????????????????????????????????????????????????????????????????????????????????????????????????????????????????????????????????????????????????????????????????????????????????????????????????????????????????????????????????????????????????????????????????????????????????????????????????????????????????????????????????????????????????????????????????????????????????????????????????????????????????????????????????????????????????????????????????????????????????????????????????????????????????????????????????????????????????????????????????????????????????????????????
		</sequence>
		<sequence>
			<taxon idref="Cryptanthus_dianae"/>
			?????????????????????????????????????????????????????????????????????????????????????????????????????????????????????????????????????????????????????????????????????????????????????????????????????????????????????????????????????????????????????????????????????????????????????????????????????????????????????????????????????????????????????????????????????????????????????????????????????????????????????????????????????????????????????????????????????????????????????????????????????????????????????????????????????????????????????????????????????????????????????????????????????
		</sequence>
		<sequence>
			<taxon idref="Cryptanthus_maritimus"/>
			?????????????????????????????????????????????????????????????????????????????????????????????????????????????????????????????????????????????????????????????????????????????????????????????????????????????????????????????????????????????????????????????????????????????????????????????????????????????????????????????????????????????????????????????????????????????????????????????????????????????????????????????????????????????????????????????????????????????????????????????????????????????????????????????????????????????????????????????????????????????????????????????????????
		</sequence>
		<sequence>
			<taxon idref="Cryptanthus_ruthae"/>
			?????????????????????????????????????????????????????????????????????????????????????????????????????????????????????????????????????????????????????????????????????????????????????????????????????????????????????????????????????????????????????????????????????????????????????????????????????????????????????????????????????????????????????????????????????????????????????????????????????????????????????????????????????????????????????????????????????????????????????????????????????????????????????????????????????????????????????????????????????????????????????????????????????
		</sequence>
		<sequence>
			<taxon idref="Cryptanthus_teretifolius"/>
			?????????????????????????????????????????????????????????????????????????????????????????????????????????????????????????????????????????????????????????????????????????????????????????????????????????????????????????????????????????????????????????????????????????????????????????????????????????????????????????????????????????????????????????????????????????????????????????????????????????????????????????????????????????????????????????????????????????????????????????????????????????????????????????????????????????????????????????????????????????????????????????????????????
		</sequence>
		<sequence>
			<taxon idref="Cryptanthus_warren-loosei"/>
			?????????????????????????????????????????????????????????????????????????????????????????????????????????????????????????????????????????????????????????????????????????????????????????????????????????????????????????????????????????????????????????????????????????????????????????????????????????????????????????????????????????????????????????????????????????????????????????????????????????????????????????????????????????????????????????????????????????????????????????????????????????????????????????????????????????????????????????????????????????????????????????????????????
		</sequence>
		<sequence>
			<taxon idref="Cryptanthus_zonatus"/>
			?????????????????????????????????????????????????????????????????????????????????????????????????????????????????????????????????????????????????????????????????????????????????????????????????????????????????????????????????????????????????????????????????????????????????????????????????????????????????????????????????????????????????????????????????????????????????????????????????????????????????????????????????????????????????????????????????????????????????????????????????????????????????????????????????????????????????????????????????????????????????????????????????????
		</sequence>
		<sequence>
			<taxon idref="Deinacanthon_urbanianum"/>
			?????????????????????????????????????????????????????????????????????????????????????????????????????????????????????????????????????????????????????????????????????????????????????????????????????????????????????????????????????????????????????????????????????????????????????????????????????????????????????????????????????????????????????????????????????????????????????????????????????????????????????????????????????????????????????????????????????????????????????????????????????????????????????????????????????????????????????????????????????????????????????????????????????
		</sequence>
		<sequence>
			<taxon idref="Deuterocohnia_abstrusa"/>
			?????????????????????????????????????????????????????????????????????????????????????????????????????????????????????????????????????????????????????????????????????????????????????????????????????????????????????????????????????????????????????????????????????????????????????????????????????????????????????????????????????????????????????????????????????????????????????????????????????????????????????????????????????????????????????????????????????????????????????????????????????????????????????????????????????????????????????????????????????????????????????????????????????
		</sequence>
		<sequence>
			<taxon idref="Deuterocohnia_brevifolia"/>
			?????????????????????????????????????????????????????????????????????????????????????????????????????????????????????????????????????????????????????????????????????????????????????????????????????????????????????????????????????????????????????????????????????????????????????????????????????????????????????????????????????????????????????????????????????????????????????????????????????????????????????????????????????????????????????????????????????????????????????????????????????????????????????????????????????????????????????????????????????????????????????????????????????
		</sequence>
		<sequence>
			<taxon idref="Deuterocohnia_brevispicata"/>
			?????????????????????????????????????????????????????????????????????????????????????????????????????????????????????????????????????????????????????????????????????????????????????????????????????????????????????????????????????????????????????????????????????????????????????????????????????????????????????????????????????????????????????????????????????????????????????????????????????????????????????????????????????????????????????????????????????????????????????????????????????????????????????????????????????????????????????????????????????????????????????????????????????
		</sequence>
		<sequence>
			<taxon idref="Deuterocohnia_chrysantha"/>
			?????????????????????????????????????????????????????????????????????????????????????????????????????????????????????????????????????????????????????????????????????????????????????????????????????????????????????????????????????????????????????????????????????????????????????????????????????????????????????????????????????????????????????????????????????????????????????????????????????????????????????????????????????????????????????????????????????????????????????????????????????????????????????????????????????????????????????????????????????????????????????????????????????
		</sequence>
		<sequence>
			<taxon idref="Deuterocohnia_digitata"/>
			?????????????????????????????????????????????????????????????????????????????????????????????????????????????????????????????????????????????????????????????????????????????????????????????????????????????????????????????????????????????????????????????????????????????????????????????????????????????????????????????????????????????????????????????????????????????????????????????????????????????????????????????????????????????????????????????????????????????????????????????????????????????????????????????????????????????????????????????????????????????????????????????????????
		</sequence>
		<sequence>
			<taxon idref="Deuterocohnia_gableana"/>
			?????????????????????????????????????????????????????????????????????????????????????????????????????????????????????????????????????????????????????????????????????????????????????????????????????????????????????????????????????????????????????????????????????????????????????????????????????????????????????????????????????????????????????????????????????????????????????????????????????????????????????????????????????????????????????????????????????????????????????????????????????????????????????????????????????????????????????????????????????????????????????????????????????
		</sequence>
		<sequence>
			<taxon idref="Deuterocohnia_glandulosa"/>
			?????????????????????????????????????????????????????????????????????????????????????????????????????????????????????????????????????????????????????????????????????????????????????????????????????????????????????????????????????????????????????????????????????????????????????????????????????????????????????????????????????????????????????????????????????????????????????????????????????????????????????????????????????????????????????????????????????????????????????????????????????????????????????????????????????????????????????????????????????????????????????????????????????
		</sequence>
		<sequence>
			<taxon idref="Deuterocohnia_haumanii"/>
			?????????????????????????????????????????????????????????????????????????????????????????????????????????????????????????????????????????????????????????????????????????????????????????????????????????????????????????????????????????????????????????????????????????????????????????????????????????????????????????????????????????????????????????????????????????????????????????????????????????????????????????????????????????????????????????????????????????????????????????????????????????????????????????????????????????????????????????????????????????????????????????????????????
		</sequence>
		<sequence>
			<taxon idref="Deuterocohnia_longipetala"/>
			?????????????????????????????????????????????????????????????????????????????????????????????????????????????????????????????????????????????????????????????????????????????????????????????????????????????????????????????????????????????????????????????????????????????????????????????????????????????????????????????????????????????????????????????????????????????????????????????????????????????????????????????????????????????????????????????????????????????????????????????????????????????????????????????????????????????????????????????????????????????????????????????????????
		</sequence>
		<sequence>
			<taxon idref="Deuterocohnia_lotteae"/>
			?????????????????????????????????????????????????????????????????????????????????????????????????????????????????????????????????????????????????????????????????????????????????????????????????????????????????????????????????????????????????????????????????????????????????????????????????????????????????????????????????????????????????????????????????????????????????????????????????????????????????????????????????????????????????????????????????????????????????????????????????????????????????????????????????????????????????????????????????????????????????????????????????????
		</sequence>
		<sequence>
			<taxon idref="Deuterocohnia_meziana"/>
			?????????????????????????????????????????????????????????????????????????????????????????????????????????????????????????????????????????????????????????????????????????????????????????????????????????????????????????????????????????????????????????????????????????????????????????????????????????????????????????????????????????????????????????????????????????????????????????????????????????????????????????????????????????????????????????????????????????????????????????????????????????????????????????????????????????????????????????????????????????????????????????????????????
		</sequence>
		<sequence>
			<taxon idref="Deuterocohnia_meziana_subsp._carmineoviridiflora"/>
			?????????????????????????????????????????????????????????????????????????????????????????????????????????????????????????????????????????????????????????????????????????????????????????????????????????????????????????????????????????????????????????????????????????????????????????????????????????????????????????????????????????????????????????????????????????????????????????????????????????????????????????????????????????????????????????????????????????????????????????????????????????????????????????????????????????????????????????????????????????????????????????????????????
		</sequence>
		<sequence>
			<taxon idref="Deuterocohnia_meziana_subsp._pedicellata"/>
			?????????????????????????????????????????????????????????????????????????????????????????????????????????????????????????????????????????????????????????????????????????????????????????????????????????????????????????????????????????????????????????????????????????????????????????????????????????????????????????????????????????????????????????????????????????????????????????????????????????????????????????????????????????????????????????????????????????????????????????????????????????????????????????????????????????????????????????????????????????????????????????????????????
		</sequence>
		<sequence>
			<taxon idref="Deuterocohnia_recurvipetala"/>
			?????????????????????????????????????????????????????????????????????????????????????????????????????????????????????????????????????????????????????????????????????????????????????????????????????????????????????????????????????????????????????????????????????????????????????????????????????????????????????????????????????????????????????????????????????????????????????????????????????????????????????????????????????????????????????????????????????????????????????????????????????????????????????????????????????????????????????????????????????????????????????????????????????
		</sequence>
		<sequence>
			<taxon idref="Deuterocohnia_scapigera"/>
			?????????????????????????????????????????????????????????????????????????????????????????????????????????????????????????????????????????????????????????????????????????????????????????????????????????????????????????????????????????????????????????????????????????????????????????????????????????????????????????????????????????????????????????????????????????????????????????????????????????????????????????????????????????????????????????????????????????????????????????????????????????????????????????????????????????????????????????????????????????????????????????????????????
		</sequence>
		<sequence>
			<taxon idref="Deuterocohnia_schreiteri"/>
			?????????????????????????????????????????????????????????????????????????????????????????????????????????????????????????????????????????????????????????????????????????????????????????????????????????????????????????????????????????????????????????????????????????????????????????????????????????????????????????????????????????????????????????????????????????????????????????????????????????????????????????????????????????????????????????????????????????????????????????????????????????????????????????????????????????????????????????????????????????????????????????????????????
		</sequence>
		<sequence>
			<taxon idref="Deuterocohnia_seramisiana"/>
			?????????????????????????????????????????????????????????????????????????????????????????????????????????????????????????????????????????????????????????????????????????????????????????????????????????????????????????????????????????????????????????????????????????????????????????????????????????????????????????????????????????????????????????????????????????????????????????????????????????????????????????????????????????????????????????????????????????????????????????????????????????????????????????????????????????????????????????????????????????????????????????????????????
		</sequence>
		<sequence>
			<taxon idref="Deuterocohnia_strobilifera_var._inermis"/>
			?????????????????????????????????????????????????????????????????????????????????????????????????????????????????????????????????????????????????????????????????????????????????????????????????????????????????????????????????????????????????????????????????????????????????????????????????????????????????????????????????????????????????????????????????????????????????????????????????????????????????????????????????????????????????????????????????????????????????????????????????????????????????????????????????????????????????????????????????????????????????????????????????????
		</sequence>
		<sequence>
			<taxon idref="Deuterocohnia_strobilifera_var._strobilifera"/>
			?????????????????????????????????????????????????????????????????????????????????????????????????????????????????????????????????????????????????????????????????????????????????????????????????????????????????????????????????????????????????????????????????????????????????????????????????????????????????????????????????????????????????????????????????????????????????????????????????????????????????????????????????????????????????????????????????????????????????????????????????????????????????????????????????????????????????????????????????????????????????????????????????????
		</sequence>
		<sequence>
			<taxon idref="Disteganthus_basilateralis"/>
			?????????????????????????????????????????????????????????????????????????????????????????????????????????????????????????????????????????????????????????????????????????????????????????????????????????????????????????????????????????????????????????????????????????????????????????????????????????????????????????????????????????????????????????????????????????????????????????????????????????????????????????????????????????????????????????????????????????????????????????????????????????????????????????????????????????????????????????????????????????????????????????????????????
		</sequence>
		<sequence>
			<taxon idref="Disteganthus_lateralis"/>
			?????????????????????????????????????????????????????????????????????????????????????????????????????????????????????????????????????????????????????????????????????????????????????????????????????????????????????????????????????????????????????????????????????????????????????????????????????????????????????????????????????????????????????????????????????????????????????????????????????????????????????????????????????????????????????????????????????????????????????????????????????????????????????????????????????????????????????????????????????????????????????????????????????
		</sequence>
		<sequence>
			<taxon idref="Dyckia_acutiflora"/>
			?????????????????????????????????????????????????????????????????????????????????????????????????????????????????????????????????????????????????????????????????????????????????????????????????????????????????????????????????????????????????????????????????????????????????????????????????????????????????????????????????????????????????????????????????????????????????????????????????????????????????????????????????????????????????????????????????????????????????????????????????????????????????????????????????????????????????????????????????????????????????????????????????????
		</sequence>
		<sequence>
			<taxon idref="Dyckia_areniticola"/>
			?????????????????????????????????????????????????????????????????????????????????????????????????????????????????????????????????????????????????????????????????????????????????????????????????????????????????????????????????????????????????????????????????????????????????????????????????????????????????????????????????????????????????????????????????????????????????????????????????????????????????????????????????????????????????????????????????????????????????????????????????????????????????????????????????????????????????????????????????????????????????????????????????????
		</sequence>
		<sequence>
			<taxon idref="Dyckia_aurea"/>
			?????????????????????????????????????????????????????????????????????????????????????????????????????????????????????????????????????????????????????????????????????????????????????????????????????????????????????????????????????????????????????????????????????????????????????????????????????????????????????????????????????????????????????????????????????????????????????????????????????????????????????????????????????????????????????????????????????????????????????????????????????????????????????????????????????????????????????????????????????????????????????????????????????
		</sequence>
		<sequence>
			<taxon idref="Dyckia_beateae"/>
			?????????????????????????????????????????????????????????????????????????????????????????????????????????????????????????????????????????????????????????????????????????????????????????????????????????????????????????????????????????????????????????????????????????????????????????????????????????????????????????????????????????????????????????????????????????????????????????????????????????????????????????????????????????????????????????????????????????????????????????????????????????????????????????????????????????????????????????????????????????????????????????????????????
		</sequence>
		<sequence>
			<taxon idref="Dyckia_brachyphylla"/>
			?????????????????????????????????????????????????????????????????????????????????????????????????????????????????????????????????????????????????????????????????????????????????????????????????????????????????????????????????????????????????????????????????????????????????????????????????????????????????????????????????????????????????????????????????????????????????????????????????????????????????????????????????????????????????????????????????????????????????????????????????????????????????????????????????????????????????????????????????????????????????????????????????????
		</sequence>
		<sequence>
			<taxon idref="Dyckia_bracteata"/>
			?????????????????????????????????????????????????????????????????????????????????????????????????????????????????????????????????????????????????????????????????????????????????????????????????????????????????????????????????????????????????????????????????????????????????????????????????????????????????????????????????????????????????????????????????????????????????????????????????????????????????????????????????????????????????????????????????????????????????????????????????????????????????????????????????????????????????????????????????????????????????????????????????????
		</sequence>
		<sequence>
			<taxon idref="Dyckia_braunii"/>
			?????????????????????????????????????????????????????????????????????????????????????????????????????????????????????????????????????????????????????????????????????????????????????????????????????????????????????????????????????????????????????????????????????????????????????????????????????????????????????????????????????????????????????????????????????????????????????????????????????????????????????????????????????????????????????????????????????????????????????????????????????????????????????????????????????????????????????????????????????????????????????????????????????
		</sequence>
		<sequence>
			<taxon idref="Dyckia_brevifolia"/>
			?????????????????????????????????????????????????????????????????????????????????????????????????????????????????????????????????????????????????????????????????????????????????????????????????????????????????????????????????????????????????????????????????????????????????????????????????????????????????????????????????????????????????????????????????????????????????????????????????????????????????????????????????????????????????????????????????????????????????????????????????????????????????????????????????????????????????????????????????????????????????????????????????????
		</sequence>
		<sequence>
			<taxon idref="Dyckia_choristaminea"/>
			?????????????????????????????????????????????????????????????????????????????????????????????????????????????????????????????????????????????????????????????????????????????????????????????????????????????????????????????????????????????????????????????????????????????????????????????????????????????????????????????????????????????????????????????????????????????????????????????????????????????????????????????????????????????????????????????????????????????????????????????????????????????????????????????????????????????????????????????????????????????????????????????????????
		</sequence>
		<sequence>
			<taxon idref="Dyckia_cinerea"/>
			?????????????????????????????????????????????????????????????????????????????????????????????????????????????????????????????????????????????????????????????????????????????????????????????????????????????????????????????????????????????????????????????????????????????????????????????????????????????????????????????????????????????????????????????????????????????????????????????????????????????????????????????????????????????????????????????????????????????????????????????????????????????????????????????????????????????????????????????????????????????????????????????????????
		</sequence>
		<sequence>
			<taxon idref="Dyckia_dawsonii"/>
			?????????????????????????????????????????????????????????????????????????????????????????????????????????????????????????????????????????????????????????????????????????????????????????????????????????????????????????????????????????????????????????????????????????????????????????????????????????????????????????????????????????????????????????????????????????????????????????????????????????????????????????????????????????????????????????????????????????????????????????????????????????????????????????????????????????????????????????????????????????????????????????????????????
		</sequence>
		<sequence>
			<taxon idref="Dyckia_delicata"/>
			?????????????????????????????????????????????????????????????????????????????????????????????????????????????????????????????????????????????????????????????????????????????????????????????????????????????????????????????????????????????????????????????????????????????????????????????????????????????????????????????????????????????????????????????????????????????????????????????????????????????????????????????????????????????????????????????????????????????????????????????????????????????????????????????????????????????????????????????????????????????????????????????????????
		</sequence>
		<sequence>
			<taxon idref="Dyckia_densiflora"/>
			?????????????????????????????????????????????????????????????????????????????????????????????????????????????????????????????????????????????????????????????????????????????????????????????????????????????????????????????????????????????????????????????????????????????????????????????????????????????????????????????????????????????????????????????????????????????????????????????????????????????????????????????????????????????????????????????????????????????????????????????????????????????????????????????????????????????????????????????????????????????????????????????????????
		</sequence>
		<sequence>
			<taxon idref="Dyckia_dissitiflora"/>
			?????????????????????????????????????????????????????????????????????????????????????????????????????????????????????????????????????????????????????????????????????????????????????????????????????????????????????????????????????????????????????????????????????????????????????????????????????????????????????????????????????????????????????????????????????????????????????????????????????????????????????????????????????????????????????????????????????????????????????????????????????????????????????????????????????????????????????????????????????????????????????????????????????
		</sequence>
		<sequence>
			<taxon idref="Dyckia_distachya"/>
			?????????????????????????????????????????????????????????????????????????????????????????????????????????????????????????????????????????????????????????????????????????????????????????????????????????????????????????????????????????????????????????????????????????????????????????????????????????????????????????????????????????????????????????????????????????????????????????????????????????????????????????????????????????????????????????????????????????????????????????????????????????????????????????????????????????????????????????????????????????????????????????????????????
		</sequence>
		<sequence>
			<taxon idref="Dyckia_duckei"/>
			?????????????????????????????????????????????????????????????????????????????????????????????????????????????????????????????????????????????????????????????????????????????????????????????????????????????????????????????????????????????????????????????????????????????????????????????????????????????????????????????????????????????????????????????????????????????????????????????????????????????????????????????????????????????????????????????????????????????????????????????????????????????????????????????????????????????????????????????????????????????????????????????????????
		</sequence>
		<sequence>
			<taxon idref="Dyckia_dusenii"/>
			?????????????????????????????????????????????????????????????????????????????????????????????????????????????????????????????????????????????????????????????????????????????????????????????????????????????????????????????????????????????????????????????????????????????????????????????????????????????????????????????????????????????????????????????????????????????????????????????????????????????????????????????????????????????????????????????????????????????????????????????????????????????????????????????????????????????????????????????????????????????????????????????????????
		</sequence>
		<sequence>
			<taxon idref="Dyckia_elisabethae"/>
			?????????????????????????????????????????????????????????????????????????????????????????????????????????????????????????????????????????????????????????????????????????????????????????????????????????????????????????????????????????????????????????????????????????????????????????????????????????????????????????????????????????????????????????????????????????????????????????????????????????????????????????????????????????????????????????????????????????????????????????????????????????????????????????????????????????????????????????????????????????????????????????????????????
		</sequence>
		<sequence>
			<taxon idref="Dyckia_encholirioides"/>
			?????????????????????????????????????????????????????????????????????????????????????????????????????????????????????????????????????????????????????????????????????????????????????????????????????????????????????????????????????????????????????????????????????????????????????????????????????????????????????????????????????????????????????????????????????????????????????????????????????????????????????????????????????????????????????????????????????????????????????????????????????????????????????????????????????????????????????????????????????????????????????????????????????
		</sequence>
		<sequence>
			<taxon idref="Dyckia_espiritosantensis"/>
			?????????????????????????????????????????????????????????????????????????????????????????????????????????????????????????????????????????????????????????????????????????????????????????????????????????????????????????????????????????????????????????????????????????????????????????????????????????????????????????????????????????????????????????????????????????????????????????????????????????????????????????????????????????????????????????????????????????????????????????????????????????????????????????????????????????????????????????????????????????????????????????????????????
		</sequence>
		<sequence>
			<taxon idref="Dyckia_estevesii"/>
			?????????????????????????????????????????????????????????????????????????????????????????????????????????????????????????????????????????????????????????????????????????????????????????????????????????????????????????????????????????????????????????????????????????????????????????????????????????????????????????????????????????????????????????????????????????????????????????????????????????????????????????????????????????????????????????????????????????????????????????????????????????????????????????????????????????????????????????????????????????????????????????????????????
		</sequence>
		<sequence>
			<taxon idref="Dyckia_estevesii_var._braunii"/>
			?????????????????????????????????????????????????????????????????????????????????????????????????????????????????????????????????????????????????????????????????????????????????????????????????????????????????????????????????????????????????????????????????????????????????????????????????????????????????????????????????????????????????????????????????????????????????????????????????????????????????????????????????????????????????????????????????????????????????????????????????????????????????????????????????????????????????????????????????????????????????????????????????????
		</sequence>
		<sequence>
			<taxon idref="Dyckia_excelsa"/>
			?????????????????????????????????????????????????????????????????????????????????????????????????????????????????????????????????????????????????????????????????????????????????????????????????????????????????????????????????????????????????????????????????????????????????????????????????????????????????????????????????????????????????????????????????????????????????????????????????????????????????????????????????????????????????????????????????????????????????????????????????????????????????????????????????????????????????????????????????????????????????????????????????????
		</sequence>
		<sequence>
			<taxon idref="Dyckia_ferox"/>
			?????????????????????????????????????????????????????????????????????????????????????????????????????????????????????????????????????????????????????????????????????????????????????????????????????????????????????????????????????????????????????????????????????????????????????????????????????????????????????????????????????????????????????????????????????????????????????????????????????????????????????????????????????????????????????????????????????????????????????????????????????????????????????????????????????????????????????????????????????????????????????????????????????
		</sequence>
		<sequence>
			<taxon idref="Dyckia_ferruginea"/>
			?????????????????????????????????????????????????????????????????????????????????????????????????????????????????????????????????????????????????????????????????????????????????????????????????????????????????????????????????????????????????????????????????????????????????????????????????????????????????????????????????????????????????????????????????????????????????????????????????????????????????????????????????????????????????????????????????????????????????????????????????????????????????????????????????????????????????????????????????????????????????????????????????????
		</sequence>
		<sequence>
			<taxon idref="Dyckia_floribunda"/>
			?????????????????????????????????????????????????????????????????????????????????????????????????????????????????????????????????????????????????????????????????????????????????????????????????????????????????????????????????????????????????????????????????????????????????????????????????????????????????????????????????????????????????????????????????????????????????????????????????????????????????????????????????????????????????????????????????????????????????????????????????????????????????????????????????????????????????????????????????????????????????????????????????????
		</sequence>
		<sequence>
			<taxon idref="Dyckia_fosteriana"/>
			?????????????????????????????????????????????????????????????????????????????????????????????????????????????????????????????????????????????????????????????????????????????????????????????????????????????????????????????????????????????????????????????????????????????????????????????????????????????????????????????????????????????????????????????????????????????????????????????????????????????????????????????????????????????????????????????????????????????????????????????????????????????????????????????????????????????????????????????????????????????????????????????????????
		</sequence>
		<sequence>
			<taxon idref="Dyckia_goehringii"/>
			?????????????????????????????????????????????????????????????????????????????????????????????????????????????????????????????????????????????????????????????????????????????????????????????????????????????????????????????????????????????????????????????????????????????????????????????????????????????????????????????????????????????????????????????????????????????????????????????????????????????????????????????????????????????????????????????????????????????????????????????????????????????????????????????????????????????????????????????????????????????????????????????????????
		</sequence>
		<sequence>
			<taxon idref="Dyckia_gouveiana"/>
			?????????????????????????????????????????????????????????????????????????????????????????????????????????????????????????????????????????????????????????????????????????????????????????????????????????????????????????????????????????????????????????????????????????????????????????????????????????????????????????????????????????????????????????????????????????????????????????????????????????????????????????????????????????????????????????????????????????????????????????????????????????????????????????????????????????????????????????????????????????????????????????????????????
		</sequence>
		<sequence>
			<taxon idref="Dyckia_grandidentata"/>
			?????????????????????????????????????????????????????????????????????????????????????????????????????????????????????????????????????????????????????????????????????????????????????????????????????????????????????????????????????????????????????????????????????????????????????????????????????????????????????????????????????????????????????????????????????????????????????????????????????????????????????????????????????????????????????????????????????????????????????????????????????????????????????????????????????????????????????????????????????????????????????????????????????
		</sequence>
		<sequence>
			<taxon idref="Dyckia_granmogulensis"/>
			?????????????????????????????????????????????????????????????????????????????????????????????????????????????????????????????????????????????????????????????????????????????????????????????????????????????????????????????????????????????????????????????????????????????????????????????????????????????????????????????????????????????????????????????????????????????????????????????????????????????????????????????????????????????????????????????????????????????????????????????????????????????????????????????????????????????????????????????????????????????????????????????????????
		</sequence>
		<sequence>
			<taxon idref="Dyckia_hebdingii"/>
			?????????????????????????????????????????????????????????????????????????????????????????????????????????????????????????????????????????????????????????????????????????????????????????????????????????????????????????????????????????????????????????????????????????????????????????????????????????????????????????????????????????????????????????????????????????????????????????????????????????????????????????????????????????????????????????????????????????????????????????????????????????????????????????????????????????????????????????????????????????????????????????????????????
		</sequence>
		<sequence>
			<taxon idref="Dyckia_hohenbergioides"/>
			?????????????????????????????????????????????????????????????????????????????????????????????????????????????????????????????????????????????????????????????????????????????????????????????????????????????????????????????????????????????????????????????????????????????????????????????????????????????????????????????????????????????????????????????????????????????????????????????????????????????????????????????????????????????????????????????????????????????????????????????????????????????????????????????????????????????????????????????????????????????????????????????????????
		</sequence>
		<sequence>
			<taxon idref="Dyckia_ibiramensis"/>
			?????????????????????????????????????????????????????????????????????????????????????????????????????????????????????????????????????????????????????????????????????????????????????????????????????????????????????????????????????????????????????????????????????????????????????????????????????????????????????????????????????????????????????????????????????????????????????????????????????????????????????????????????????????????????????????????????????????????????????????????????????????????????????????????????????????????????????????????????????????????????????????????????????
		</sequence>
		<sequence>
			<taxon idref="Dyckia_jonesiana"/>
			?????????????????????????????????????????????????????????????????????????????????????????????????????????????????????????????????????????????????????????????????????????????????????????????????????????????????????????????????????????????????????????????????????????????????????????????????????????????????????????????????????????????????????????????????????????????????????????????????????????????????????????????????????????????????????????????????????????????????????????????????????????????????????????????????????????????????????????????????????????????????????????????????????
		</sequence>
		<sequence>
			<taxon idref="Dyckia_kranziana"/>
			?????????????????????????????????????????????????????????????????????????????????????????????????????????????????????????????????????????????????????????????????????????????????????????????????????????????????????????????????????????????????????????????????????????????????????????????????????????????????????????????????????????????????????????????????????????????????????????????????????????????????????????????????????????????????????????????????????????????????????????????????????????????????????????????????????????????????????????????????????????????????????????????????????
		</sequence>
		<sequence>
			<taxon idref="Dyckia_leptostachya"/>
			?????????????????????????????????????????????????????????????????????????????????????????????????????????????????????????????????????????????????????????????????????????????????????????????????????????????????????????????????????????????????????????????????????????????????????????????????????????????????????????????????????????????????????????????????????????????????????????????????????????????????????????????????????????????????????????????????????????????????????????????????????????????????????????????????????????????????????????????????????????????????????????????????????
		</sequence>
		<sequence>
			<taxon idref="Dyckia_lindevaldae"/>
			?????????????????????????????????????????????????????????????????????????????????????????????????????????????????????????????????????????????????????????????????????????????????????????????????????????????????????????????????????????????????????????????????????????????????????????????????????????????????????????????????????????????????????????????????????????????????????????????????????????????????????????????????????????????????????????????????????????????????????????????????????????????????????????????????????????????????????????????????????????????????????????????????????
		</sequence>
		<sequence>
			<taxon idref="Dyckia_lunaris"/>
			?????????????????????????????????????????????????????????????????????????????????????????????????????????????????????????????????????????????????????????????????????????????????????????????????????????????????????????????????????????????????????????????????????????????????????????????????????????????????????????????????????????????????????????????????????????????????????????????????????????????????????????????????????????????????????????????????????????????????????????????????????????????????????????????????????????????????????????????????????????????????????????????????????
		</sequence>
		<sequence>
			<taxon idref="Dyckia_macedoi"/>
			?????????????????????????????????????????????????????????????????????????????????????????????????????????????????????????????????????????????????????????????????????????????????????????????????????????????????????????????????????????????????????????????????????????????????????????????????????????????????????????????????????????????????????????????????????????????????????????????????????????????????????????????????????????????????????????????????????????????????????????????????????????????????????????????????????????????????????????????????????????????????????????????????????
		</sequence>
		<sequence>
			<taxon idref="Dyckia_machrisiana"/>
			?????????????????????????????????????????????????????????????????????????????????????????????????????????????????????????????????????????????????????????????????????????????????????????????????????????????????????????????????????????????????????????????????????????????????????????????????????????????????????????????????????????????????????????????????????????????????????????????????????????????????????????????????????????????????????????????????????????????????????????????????????????????????????????????????????????????????????????????????????????????????????????????????????
		</sequence>
		<sequence>
			<taxon idref="Dyckia_maracasensis"/>
			?????????????????????????????????????????????????????????????????????????????????????????????????????????????????????????????????????????????????????????????????????????????????????????????????????????????????????????????????????????????????????????????????????????????????????????????????????????????????????????????????????????????????????????????????????????????????????????????????????????????????????????????????????????????????????????????????????????????????????????????????????????????????????????????????????????????????????????????????????????????????????????????????????
		</sequence>
		<sequence>
			<taxon idref="Dyckia_maritima"/>
			?????????????????????????????????????????????????????????????????????????????????????????????????????????????????????????????????????????????????????????????????????????????????????????????????????????????????????????????????????????????????????????????????????????????????????????????????????????????????????????????????????????????????????????????????????????????????????????????????????????????????????????????????????????????????????????????????????????????????????????????????????????????????????????????????????????????????????????????????????????????????????????????????????
		</sequence>
		<sequence>
			<taxon idref="Dyckia_marnier-lapostollei"/>
			?????????????????????????????????????????????????????????????????????????????????????????????????????????????????????????????????????????????????????????????????????????????????????????????????????????????????????????????????????????????????????????????????????????????????????????????????????????????????????????????????????????????????????????????????????????????????????????????????????????????????????????????????????????????????????????????????????????????????????????????????????????????????????????????????????????????????????????????????????????????????????????????????????
		</sequence>
		<sequence>
			<taxon idref="Dyckia_marnier-lapostollei_var._estevesii"/>
			?????????????????????????????????????????????????????????????????????????????????????????????????????????????????????????????????????????????????????????????????????????????????????????????????????????????????????????????????????????????????????????????????????????????????????????????????????????????????????????????????????????????????????????????????????????????????????????????????????????????????????????????????????????????????????????????????????????????????????????????????????????????????????????????????????????????????????????????????????????????????????????????????????
		</sequence>
		<sequence>
			<taxon idref="Dyckia_martinellii"/>
			?????????????????????????????????????????????????????????????????????????????????????????????????????????????????????????????????????????????????????????????????????????????????????????????????????????????????????????????????????????????????????????????????????????????????????????????????????????????????????????????????????????????????????????????????????????????????????????????????????????????????????????????????????????????????????????????????????????????????????????????????????????????????????????????????????????????????????????????????????????????????????????????????????
		</sequence>
		<sequence>
			<taxon idref="Dyckia_mellobarretoi"/>
			?????????????????????????????????????????????????????????????????????????????????????????????????????????????????????????????????????????????????????????????????????????????????????????????????????????????????????????????????????????????????????????????????????????????????????????????????????????????????????????????????????????????????????????????????????????????????????????????????????????????????????????????????????????????????????????????????????????????????????????????????????????????????????????????????????????????????????????????????????????????????????????????????????
		</sequence>
		<sequence>
			<taxon idref="Dyckia_microcalyx"/>
			?????????????????????????????????????????????????????????????????????????????????????????????????????????????????????????????????????????????????????????????????????????????????????????????????????????????????????????????????????????????????????????????????????????????????????????????????????????????????????????????????????????????????????????????????????????????????????????????????????????????????????????????????????????????????????????????????????????????????????????????????????????????????????????????????????????????????????????????????????????????????????????????????????
		</sequence>
		<sequence>
			<taxon idref="Dyckia_microcalyx_var._ostenii"/>
			?????????????????????????????????????????????????????????????????????????????????????????????????????????????????????????????????????????????????????????????????????????????????????????????????????????????????????????????????????????????????????????????????????????????????????????????????????????????????????????????????????????????????????????????????????????????????????????????????????????????????????????????????????????????????????????????????????????????????????????????????????????????????????????????????????????????????????????????????????????????????????????????????????
		</sequence>
		<sequence>
			<taxon idref="Dyckia_milagrensis"/>
			?????????????????????????????????????????????????????????????????????????????????????????????????????????????????????????????????????????????????????????????????????????????????????????????????????????????????????????????????????????????????????????????????????????????????????????????????????????????????????????????????????????????????????????????????????????????????????????????????????????????????????????????????????????????????????????????????????????????????????????????????????????????????????????????????????????????????????????????????????????????????????????????????????
		</sequence>
		<sequence>
			<taxon idref="Dyckia_mirandiana"/>
			?????????????????????????????????????????????????????????????????????????????????????????????????????????????????????????????????????????????????????????????????????????????????????????????????????????????????????????????????????????????????????????????????????????????????????????????????????????????????????????????????????????????????????????????????????????????????????????????????????????????????????????????????????????????????????????????????????????????????????????????????????????????????????????????????????????????????????????????????????????????????????????????????????
		</sequence>
		<sequence>
			<taxon idref="Dyckia_montezumensis"/>
			?????????????????????????????????????????????????????????????????????????????????????????????????????????????????????????????????????????????????????????????????????????????????????????????????????????????????????????????????????????????????????????????????????????????????????????????????????????????????????????????????????????????????????????????????????????????????????????????????????????????????????????????????????????????????????????????????????????????????????????????????????????????????????????????????????????????????????????????????????????????????????????????????????
		</sequence>
		<sequence>
			<taxon idref="Dyckia_monticola"/>
			?????????????????????????????????????????????????????????????????????????????????????????????????????????????????????????????????????????????????????????????????????????????????????????????????????????????????????????????????????????????????????????????????????????????????????????????????????????????????????????????????????????????????????????????????????????????????????????????????????????????????????????????????????????????????????????????????????????????????????????????????????????????????????????????????????????????????????????????????????????????????????????????????????
		</sequence>
		<sequence>
			<taxon idref="Dyckia_nana"/>
			?????????????????????????????????????????????????????????????????????????????????????????????????????????????????????????????????????????????????????????????????????????????????????????????????????????????????????????????????????????????????????????????????????????????????????????????????????????????????????????????????????????????????????????????????????????????????????????????????????????????????????????????????????????????????????????????????????????????????????????????????????????????????????????????????????????????????????????????????????????????????????????????????????
		</sequence>
		<sequence>
			<taxon idref="Dyckia_niederleinii"/>
			?????????????????????????????????????????????????????????????????????????????????????????????????????????????????????????????????????????????????????????????????????????????????????????????????????????????????????????????????????????????????????????????????????????????????????????????????????????????????????????????????????????????????????????????????????????????????????????????????????????????????????????????????????????????????????????????????????????????????????????????????????????????????????????????????????????????????????????????????????????????????????????????????????
		</sequence>
		<sequence>
			<taxon idref="Dyckia_oligantha"/>
			?????????????????????????????????????????????????????????????????????????????????????????????????????????????????????????????????????????????????????????????????????????????????????????????????????????????????????????????????????????????????????????????????????????????????????????????????????????????????????????????????????????????????????????????????????????????????????????????????????????????????????????????????????????????????????????????????????????????????????????????????????????????????????????????????????????????????????????????????????????????????????????????????????
		</sequence>
		<sequence>
			<taxon idref="Dyckia_paraensis"/>
			?????????????????????????????????????????????????????????????????????????????????????????????????????????????????????????????????????????????????????????????????????????????????????????????????????????????????????????????????????????????????????????????????????????????????????????????????????????????????????????????????????????????????????????????????????????????????????????????????????????????????????????????????????????????????????????????????????????????????????????????????????????????????????????????????????????????????????????????????????????????????????????????????????
		</sequence>
		<sequence>
			<taxon idref="Dyckia_pectinata"/>
			?????????????????????????????????????????????????????????????????????????????????????????????????????????????????????????????????????????????????????????????????????????????????????????????????????????????????????????????????????????????????????????????????????????????????????????????????????????????????????????????????????????????????????????????????????????????????????????????????????????????????????????????????????????????????????????????????????????????????????????????????????????????????????????????????????????????????????????????????????????????????????????????????????
		</sequence>
		<sequence>
			<taxon idref="Dyckia_pernambucana"/>
			?????????????????????????????????????????????????????????????????????????????????????????????????????????????????????????????????????????????????????????????????????????????????????????????????????????????????????????????????????????????????????????????????????????????????????????????????????????????????????????????????????????????????????????????????????????????????????????????????????????????????????????????????????????????????????????????????????????????????????????????????????????????????????????????????????????????????????????????????????????????????????????????????????
		</sequence>
		<sequence>
			<taxon idref="Dyckia_platyphylla"/>
			?????????????????????????????????????????????????????????????????????????????????????????????????????????????????????????????????????????????????????????????????????????????????????????????????????????????????????????????????????????????????????????????????????????????????????????????????????????????????????????????????????????????????????????????????????????????????????????????????????????????????????????????????????????????????????????????????????????????????????????????????????????????????????????????????????????????????????????????????????????????????????????????????????
		</sequence>
		<sequence>
			<taxon idref="Dyckia_pottiorum"/>
			?????????????????????????????????????????????????????????????????????????????????????????????????????????????????????????????????????????????????????????????????????????????????????????????????????????????????????????????????????????????????????????????????????????????????????????????????????????????????????????????????????????????????????????????????????????????????????????????????????????????????????????????????????????????????????????????????????????????????????????????????????????????????????????????????????????????????????????????????????????????????????????????????????
		</sequence>
		<sequence>
			<taxon idref="Dyckia_pseudococcinea"/>
			?????????????????????????????????????????????????????????????????????????????????????????????????????????????????????????????????????????????????????????????????????????????????????????????????????????????????????????????????????????????????????????????????????????????????????????????????????????????????????????????????????????????????????????????????????????????????????????????????????????????????????????????????????????????????????????????????????????????????????????????????????????????????????????????????????????????????????????????????????????????????????????????????????
		</sequence>
		<sequence>
			<taxon idref="Dyckia_pulquinensis"/>
			?????????????????????????????????????????????????????????????????????????????????????????????????????????????????????????????????????????????????????????????????????????????????????????????????????????????????????????????????????????????????????????????????????????????????????????????????????????????????????????????????????????????????????????????????????????????????????????????????????????????????????????????????????????????????????????????????????????????????????????????????????????????????????????????????????????????????????????????????????????????????????????????????????
		</sequence>
		<sequence>
			<taxon idref="Dyckia_pumila"/>
			?????????????????????????????????????????????????????????????????????????????????????????????????????????????????????????????????????????????????????????????????????????????????????????????????????????????????????????????????????????????????????????????????????????????????????????????????????????????????????????????????????????????????????????????????????????????????????????????????????????????????????????????????????????????????????????????????????????????????????????????????????????????????????????????????????????????????????????????????????????????????????????????????????
		</sequence>
		<sequence>
			<taxon idref="Dyckia_rariflora"/>
			?????????????????????????????????????????????????????????????????????????????????????????????????????????????????????????????????????????????????????????????????????????????????????????????????????????????????????????????????????????????????????????????????????????????????????????????????????????????????????????????????????????????????????????????????????????????????????????????????????????????????????????????????????????????????????????????????????????????????????????????????????????????????????????????????????????????????????????????????????????????????????????????????????
		</sequence>
		<sequence>
			<taxon idref="Dyckia_remotiflora"/>
			?????????????????????????????????????????????????????????????????????????????????????????????????????????????????????????????????????????????????????????????????????????????????????????????????????????????????????????????????????????????????????????????????????????????????????????????????????????????????????????????????????????????????????????????????????????????????????????????????????????????????????????????????????????????????????????????????????????????????????????????????????????????????????????????????????????????????????????????????????????????????????????????????????
		</sequence>
		<sequence>
			<taxon idref="Dyckia_rondonopolitana"/>
			?????????????????????????????????????????????????????????????????????????????????????????????????????????????????????????????????????????????????????????????????????????????????????????????????????????????????????????????????????????????????????????????????????????????????????????????????????????????????????????????????????????????????????????????????????????????????????????????????????????????????????????????????????????????????????????????????????????????????????????????????????????????????????????????????????????????????????????????????????????????????????????????????????
		</sequence>
		<sequence>
			<taxon idref="Dyckia_saxatilis"/>
			?????????????????????????????????????????????????????????????????????????????????????????????????????????????????????????????????????????????????????????????????????????????????????????????????????????????????????????????????????????????????????????????????????????????????????????????????????????????????????????????????????????????????????????????????????????????????????????????????????????????????????????????????????????????????????????????????????????????????????????????????????????????????????????????????????????????????????????????????????????????????????????????????????
		</sequence>
		<sequence>
			<taxon idref="Dyckia_secunda"/>
			?????????????????????????????????????????????????????????????????????????????????????????????????????????????????????????????????????????????????????????????????????????????????????????????????????????????????????????????????????????????????????????????????????????????????????????????????????????????????????????????????????????????????????????????????????????????????????????????????????????????????????????????????????????????????????????????????????????????????????????????????????????????????????????????????????????????????????????????????????????????????????????????????????
		</sequence>
		<sequence>
			<taxon idref="Dyckia_selloa"/>
			?????????????????????????????????????????????????????????????????????????????????????????????????????????????????????????????????????????????????????????????????????????????????????????????????????????????????????????????????????????????????????????????????????????????????????????????????????????????????????????????????????????????????????????????????????????????????????????????????????????????????????????????????????????????????????????????????????????????????????????????????????????????????????????????????????????????????????????????????????????????????????????????????????
		</sequence>
		<sequence>
			<taxon idref="Dyckia_tenebrosa"/>
			?????????????????????????????????????????????????????????????????????????????????????????????????????????????????????????????????????????????????????????????????????????????????????????????????????????????????????????????????????????????????????????????????????????????????????????????????????????????????????????????????????????????????????????????????????????????????????????????????????????????????????????????????????????????????????????????????????????????????????????????????????????????????????????????????????????????????????????????????????????????????????????????????????
		</sequence>
		<sequence>
			<taxon idref="Dyckia_tobatiensis"/>
			?????????????????????????????????????????????????????????????????????????????????????????????????????????????????????????????????????????????????????????????????????????????????????????????????????????????????????????????????????????????????????????????????????????????????????????????????????????????????????????????????????????????????????????????????????????????????????????????????????????????????????????????????????????????????????????????????????????????????????????????????????????????????????????????????????????????????????????????????????????????????????????????????????
		</sequence>
		<sequence>
			<taxon idref="Dyckia_tomentella"/>
			?????????????????????????????????????????????????????????????????????????????????????????????????????????????????????????????????????????????????????????????????????????????????????????????????????????????????????????????????????????????????????????????????????????????????????????????????????????????????????????????????????????????????????????????????????????????????????????????????????????????????????????????????????????????????????????????????????????????????????????????????????????????????????????????????????????????????????????????????????????????????????????????????????
		</sequence>
		<sequence>
			<taxon idref="Dyckia_ursina"/>
			?????????????????????????????????????????????????????????????????????????????????????????????????????????????????????????????????????????????????????????????????????????????????????????????????????????????????????????????????????????????????????????????????????????????????????????????????????????????????????????????????????????????????????????????????????????????????????????????????????????????????????????????????????????????????????????????????????????????????????????????????????????????????????????????????????????????????????????????????????????????????????????????????????
		</sequence>
		<sequence>
			<taxon idref="Dyckia_velascana"/>
			?????????????????????????????????????????????????????????????????????????????????????????????????????????????????????????????????????????????????????????????????????????????????????????????????????????????????????????????????????????????????????????????????????????????????????????????????????????????????????????????????????????????????????????????????????????????????????????????????????????????????????????????????????????????????????????????????????????????????????????????????????????????????????????????????????????????????????????????????????????????????????????????????????
		</sequence>
		<sequence>
			<taxon idref="Dyckia_vestita"/>
			?????????????????????????????????????????????????????????????????????????????????????????????????????????????????????????????????????????????????????????????????????????????????????????????????????????????????????????????????????????????????????????????????????????????????????????????????????????????????????????????????????????????????????????????????????????????????????????????????????????????????????????????????????????????????????????????????????????????????????????????????????????????????????????????????????????????????????????????????????????????????????????????????????
		</sequence>
		<sequence>
			<taxon idref="Dyckia_vicentensis"/>
			?????????????????????????????????????????????????????????????????????????????????????????????????????????????????????????????????????????????????????????????????????????????????????????????????????????????????????????????????????????????????????????????????????????????????????????????????????????????????????????????????????????????????????????????????????????????????????????????????????????????????????????????????????????????????????????????????????????????????????????????????????????????????????????????????????????????????????????????????????????????????????????????????????
		</sequence>
		<sequence>
			<taxon idref="Dyckia_walteriana"/>
			?????????????????????????????????????????????????????????????????????????????????????????????????????????????????????????????????????????????????????????????????????????????????????????????????????????????????????????????????????????????????????????????????????????????????????????????????????????????????????????????????????????????????????????????????????????????????????????????????????????????????????????????????????????????????????????????????????????????????????????????????????????????????????????????????????????????????????????????????????????????????????????????????????
		</sequence>
		<sequence>
			<taxon idref="Edmundoa_ambigua"/>
			?????????????????????????????????????????????????????????????????????????????????????????????????????????????????????????????????????????????????????????????????????????????????????????????????????????????????????????????????????????????????????????????????????????????????????????????????????????????????????????????????????????????????????????????????????????????????????????????????????????????????????????????????????????????????????????????????????????????????????????????????????????????????????????????????????????????????????????????????????????????????????????????????????
		</sequence>
		<sequence>
			<taxon idref="Edmundoa_lindenii"/>
			?????????????????????????????????????????????????????????????????????????????????????????????????????????????????????????????????????????????????????????????????????????????????????????????????????????????????????????????????????????????????????????????????????????????????????????????????????????????????????????????????????????????????????????????????????????????????????????????????????????????????????????????????????????????????????????????????????????????????????????????????????????????????????????????????????????????????????????????????????????????????????????????????????
		</sequence>
		<sequence>
			<taxon idref="Edmundoa_lindenii_var._rosaea"/>
			?????????????????????????????????????????????????????????????????????????????????????????????????????????????????????????????????????????????????????????????????????????????????????????????????????????????????????????????????????????????????????????????????????????????????????????????????????????????????????????????????????????????????????????????????????????????????????????????????????????????????????????????????????????????????????????????????????????????????????????????????????????????????????????????????????????????????????????????????????????????????????????????????????
		</sequence>
		<sequence>
			<taxon idref="Edmundoa_perplexa"/>
			?????????????????????????????????????????????????????????????????????????????????????????????????????????????????????????????????????????????????????????????????????????????????????????????????????????????????????????????????????????????????????????????????????????????????????????????????????????????????????????????????????????????????????????????????????????????????????????????????????????????????????????????????????????????????????????????????????????????????????????????????????????????????????????????????????????????????????????????????????????????????????????????????????
		</sequence>
		<sequence>
			<taxon idref="Eduandrea_selloana"/>
			?????????????????????????????????????????????????????????????????????????????????????????????????????????????????????????????????????????????????????????????????????????????????????????????????????????????????????????????????????????????????????????????????????????????????????????????????????????????????????????????????????????????????????????????????????????????????????????????????????????????????????????????????????????????????????????????????????????????????????????????????????????????????????????????????????????????????????????????????????????????????????????????????????
		</sequence>
		<sequence>
			<taxon idref="Encholirium_agavoides"/>
			?????????????????????????????????????????????????????????????????????????????????????????????????????????????????????????????????????????????????????????????????????????????????????????????????????????????????????????????????????????????????????????????????????????????????????????????????????????????????????????????????????????????????????????????????????????????????????????????????????????????????????????????????????????????????????????????????????????????????????????????????????????????????????????????????????????????????????????????????????????????????????????????????????
		</sequence>
		<sequence>
			<taxon idref="Encholirium_biflorum"/>
			?????????????????????????????????????????????????????????????????????????????????????????????????????????????????????????????????????????????????????????????????????????????????????????????????????????????????????????????????????????????????????????????????????????????????????????????????????????????????????????????????????????????????????????????????????????????????????????????????????????????????????????????????????????????????????????????????????????????????????????????????????????????????????????????????????????????????????????????????????????????????????????????????????
		</sequence>
		<sequence>
			<taxon idref="Encholirium_brachypodum"/>
			?????????????????????????????????????????????????????????????????????????????????????????????????????????????????????????????????????????????????????????????????????????????????????????????????????????????????????????????????????????????????????????????????????????????????????????????????????????????????????????????????????????????????????????????????????????????????????????????????????????????????????????????????????????????????????????????????????????????????????????????????????????????????????????????????????????????????????????????????????????????????????????????????????
		</sequence>
		<sequence>
			<taxon idref="Encholirium_ctenophyllum"/>
			?????????????????????????????????????????????????????????????????????????????????????????????????????????????????????????????????????????????????????????????????????????????????????????????????????????????????????????????????????????????????????????????????????????????????????????????????????????????????????????????????????????????????????????????????????????????????????????????????????????????????????????????????????????????????????????????????????????????????????????????????????????????????????????????????????????????????????????????????????????????????????????????????????
		</sequence>
		<sequence>
			<taxon idref="Encholirium_diamantinum"/>
			?????????????????????????????????????????????????????????????????????????????????????????????????????????????????????????????????????????????????????????????????????????????????????????????????????????????????????????????????????????????????????????????????????????????????????????????????????????????????????????????????????????????????????????????????????????????????????????????????????????????????????????????????????????????????????????????????????????????????????????????????????????????????????????????????????????????????????????????????????????????????????????????????????
		</sequence>
		<sequence>
			<taxon idref="Encholirium_eddie-estevesii"/>
			?????????????????????????????????????????????????????????????????????????????????????????????????????????????????????????????????????????????????????????????????????????????????????????????????????????????????????????????????????????????????????????????????????????????????????????????????????????????????????????????????????????????????????????????????????????????????????????????????????????????????????????????????????????????????????????????????????????????????????????????????????????????????????????????????????????????????????????????????????????????????????????????????????
		</sequence>
		<sequence>
			<taxon idref="Encholirium_erectiflorum"/>
			?????????????????????????????????????????????????????????????????????????????????????????????????????????????????????????????????????????????????????????????????????????????????????????????????????????????????????????????????????????????????????????????????????????????????????????????????????????????????????????????????????????????????????????????????????????????????????????????????????????????????????????????????????????????????????????????????????????????????????????????????????????????????????????????????????????????????????????????????????????????????????????????????????
		</sequence>
		<sequence>
			<taxon idref="Encholirium_fragae"/>
			?????????????????????????????????????????????????????????????????????????????????????????????????????????????????????????????????????????????????????????????????????????????????????????????????????????????????????????????????????????????????????????????????????????????????????????????????????????????????????????????????????????????????????????????????????????????????????????????????????????????????????????????????????????????????????????????????????????????????????????????????????????????????????????????????????????????????????????????????????????????????????????????????????
		</sequence>
		<sequence>
			<taxon idref="Encholirium_gracile"/>
			?????????????????????????????????????????????????????????????????????????????????????????????????????????????????????????????????????????????????????????????????????????????????????????????????????????????????????????????????????????????????????????????????????????????????????????????????????????????????????????????????????????????????????????????????????????????????????????????????????????????????????????????????????????????????????????????????????????????????????????????????????????????????????????????????????????????????????????????????????????????????????????????????????
		</sequence>
		<sequence>
			<taxon idref="Encholirium_heloisae"/>
			?????????????????????????????????????????????????????????????????????????????????????????????????????????????????????????????????????????????????????????????????????????????????????????????????????????????????????????????????????????????????????????????????????????????????????????????????????????????????????????????????????????????????????????????????????????????????????????????????????????????????????????????????????????????????????????????????????????????????????????????????????????????????????????????????????????????????????????????????????????????????????????????????????
		</sequence>
		<sequence>
			<taxon idref="Encholirium_horridum"/>
			?????????????????????????????????????????????????????????????????????????????????????????????????????????????????????????????????????????????????????????????????????????????????????????????????????????????????????????????????????????????????????????????????????????????????????????????????????????????????????????????????????????????????????????????????????????????????????????????????????????????????????????????????????????????????????????????????????????????????????????????????????????????????????????????????????????????????????????????????????????????????????????????????????
		</sequence>
		<sequence>
			<taxon idref="Encholirium_irwinii"/>
			?????????????????????????????????????????????????????????????????????????????????????????????????????????????????????????????????????????????????????????????????????????????????????????????????????????????????????????????????????????????????????????????????????????????????????????????????????????????????????????????????????????????????????????????????????????????????????????????????????????????????????????????????????????????????????????????????????????????????????????????????????????????????????????????????????????????????????????????????????????????????????????????????????
		</sequence>
		<sequence>
			<taxon idref="Encholirium_kranzianum"/>
			?????????????????????????????????????????????????????????????????????????????????????????????????????????????????????????????????????????????????????????????????????????????????????????????????????????????????????????????????????????????????????????????????????????????????????????????????????????????????????????????????????????????????????????????????????????????????????????????????????????????????????????????????????????????????????????????????????????????????????????????????????????????????????????????????????????????????????????????????????????????????????????????????????
		</sequence>
		<sequence>
			<taxon idref="Encholirium_longiflorum"/>
			?????????????????????????????????????????????????????????????????????????????????????????????????????????????????????????????????????????????????????????????????????????????????????????????????????????????????????????????????????????????????????????????????????????????????????????????????????????????????????????????????????????????????????????????????????????????????????????????????????????????????????????????????????????????????????????????????????????????????????????????????????????????????????????????????????????????????????????????????????????????????????????????????????
		</sequence>
		<sequence>
			<taxon idref="Encholirium_luxor"/>
			?????????????????????????????????????????????????????????????????????????????????????????????????????????????????????????????????????????????????????????????????????????????????????????????????????????????????????????????????????????????????????????????????????????????????????????????????????????????????????????????????????????????????????????????????????????????????????????????????????????????????????????????????????????????????????????????????????????????????????????????????????????????????????????????????????????????????????????????????????????????????????????????????????
		</sequence>
		<sequence>
			<taxon idref="Encholirium_lymanianum"/>
			?????????????????????????????????????????????????????????????????????????????????????????????????????????????????????????????????????????????????????????????????????????????????????????????????????????????????????????????????????????????????????????????????????????????????????????????????????????????????????????????????????????????????????????????????????????????????????????????????????????????????????????????????????????????????????????????????????????????????????????????????????????????????????????????????????????????????????????????????????????????????????????????????????
		</sequence>
		<sequence>
			<taxon idref="Encholirium_magalhaesii"/>
			?????????????????????????????????????????????????????????????????????????????????????????????????????????????????????????????????????????????????????????????????????????????????????????????????????????????????????????????????????????????????????????????????????????????????????????????????????????????????????????????????????????????????????????????????????????????????????????????????????????????????????????????????????????????????????????????????????????????????????????????????????????????????????????????????????????????????????????????????????????????????????????????????????
		</sequence>
		<sequence>
			<taxon idref="Encholirium_maximum"/>
			?????????????????????????????????????????????????????????????????????????????????????????????????????????????????????????????????????????????????????????????????????????????????????????????????????????????????????????????????????????????????????????????????????????????????????????????????????????????????????????????????????????????????????????????????????????????????????????????????????????????????????????????????????????????????????????????????????????????????????????????????????????????????????????????????????????????????????????????????????????????????????????????????????
		</sequence>
		<sequence>
			<taxon idref="Encholirium_pedicellatum"/>
			?????????????????????????????????????????????????????????????????????????????????????????????????????????????????????????????????????????????????????????????????????????????????????????????????????????????????????????????????????????????????????????????????????????????????????????????????????????????????????????????????????????????????????????????????????????????????????????????????????????????????????????????????????????????????????????????????????????????????????????????????????????????????????????????????????????????????????????????????????????????????????????????????????
		</sequence>
		<sequence>
			<taxon idref="Encholirium_pulchrum"/>
			?????????????????????????????????????????????????????????????????????????????????????????????????????????????????????????????????????????????????????????????????????????????????????????????????????????????????????????????????????????????????????????????????????????????????????????????????????????????????????????????????????????????????????????????????????????????????????????????????????????????????????????????????????????????????????????????????????????????????????????????????????????????????????????????????????????????????????????????????????????????????????????????????????
		</sequence>
		<sequence>
			<taxon idref="Encholirium_scrutor"/>
			?????????????????????????????????????????????????????????????????????????????????????????????????????????????????????????????????????????????????????????????????????????????????????????????????????????????????????????????????????????????????????????????????????????????????????????????????????????????????????????????????????????????????????????????????????????????????????????????????????????????????????????????????????????????????????????????????????????????????????????????????????????????????????????????????????????????????????????????????????????????????????????????????????
		</sequence>
		<sequence>
			<taxon idref="Encholirium_spectabile"/>
			?????????????????????????????????????????????????????????????????????????????????????????????????????????????????????????????????????????????????????????????????????????????????????????????????????????????????????????????????????????????????????????????????????????????????????????????????????????????????????????????????????????????????????????????????????????????????????????????????????????????????????????????????????????????????????????????????????????????????????????????????????????????????????????????????????????????????????????????????????????????????????????????????????
		</sequence>
		<sequence>
			<taxon idref="Encholirium_splendidum"/>
			?????????????????????????????????????????????????????????????????????????????????????????????????????????????????????????????????????????????????????????????????????????????????????????????????????????????????????????????????????????????????????????????????????????????????????????????????????????????????????????????????????????????????????????????????????????????????????????????????????????????????????????????????????????????????????????????????????????????????????????????????????????????????????????????????????????????????????????????????????????????????????????????????????
		</sequence>
		<sequence>
			<taxon idref="Encholirium_structor"/>
			?????????????????????????????????????????????????????????????????????????????????????????????????????????????????????????????????????????????????????????????????????????????????????????????????????????????????????????????????????????????????????????????????????????????????????????????????????????????????????????????????????????????????????????????????????????????????????????????????????????????????????????????????????????????????????????????????????????????????????????????????????????????????????????????????????????????????????????????????????????????????????????????????????
		</sequence>
		<sequence>
			<taxon idref="Encholirium_subsecundum"/>
			?????????????????????????????????????????????????????????????????????????????????????????????????????????????????????????????????????????????????????????????????????????????????????????????????????????????????????????????????????????????????????????????????????????????????????????????????????????????????????????????????????????????????????????????????????????????????????????????????????????????????????????????????????????????????????????????????????????????????????????????????????????????????????????????????????????????????????????????????????????????????????????????????????
		</sequence>
		<sequence>
			<taxon idref="Encholirium_vogelii"/>
			?????????????????????????????????????????????????????????????????????????????????????????????????????????????????????????????????????????????????????????????????????????????????????????????????????????????????????????????????????????????????????????????????????????????????????????????????????????????????????????????????????????????????????????????????????????????????????????????????????????????????????????????????????????????????????????????????????????????????????????????????????????????????????????????????????????????????????????????????????????????????????????????????????
		</sequence>
		<sequence>
			<taxon idref="Epidryos_allenii"/>
			?????????????????????????????????????????????????????????????????????????????????????????????????????????????????????????????????????????????????????????????????????????????????????????????????????????????????????????????????????????????????????????????????????????????????????????????????????????????????????????????????????????????????????????????????????????????????????????????????????????????????????????????????????????????????????????????????????????????????????????????????????????????????????????????????????????????????????????????????????????????????????????????????????
		</sequence>
		<sequence>
			<taxon idref="Fascicularia_bicolor"/>
			?????????????????????????????????????????????????????????????????????????????????????????????????????????????????????????????????????????????????????????????????????????????????????????????????????????????????????????????????????????????????????????????????????????????????????????????????????????????????????????????????????????????????????????????????????????????????????????????????????????????????????????????????????????????????????????????????????????????????????????????????????????????????????????????????????????????????????????????????????????????????????????????????????
		</sequence>
		<sequence>
			<taxon idref="Fernseea_itatiaiae"/>
			?????????????????????????????????????????????????????????????????????????????????????????????????????????????????????????????????????????????????????????????????????????????????????????????????????????????????????????????????????????????????????????????????????????????????????????????????????????????????????????????????????????????????????????????????????????????????????????????????????????????????????????????????????????????????????????????????????????????????????????????????????????????????????????????????????????????????????????????????????????????????????????????????????
		</sequence>
		<sequence>
			<taxon idref="Forzzaea_leopoldo-horstii"/>
			?????????????????????????????????????????????????????????????????????????????????????????????????????????????????????????????????????????????????????????????????????????????????????????????????????????????????????????????????????????????????????????????????????????????????????????????????????????????????????????????????????????????????????????????????????????????????????????????????????????????????????????????????????????????????????????????????????????????????????????????????????????????????????????????????????????????????????????????????????????????????????????????????????
		</sequence>
		<sequence>
			<taxon idref="Forzzaea_warasii"/>
			?????????????????????????????????????????????????????????????????????????????????????????????????????????????????????????????????????????????????????????????????????????????????????????????????????????????????????????????????????????????????????????????????????????????????????????????????????????????????????????????????????????????????????????????????????????????????????????????????????????????????????????????????????????????????????????????????????????????????????????????????????????????????????????????????????????????????????????????????????????????????????????????????????
		</sequence>
		<sequence>
			<taxon idref="Fosterella_albicans"/>
			?????????????????????????????????????????????????????????????????????????????????????????????????????????????????????????????????????????????????????????????????????????????????????????????????????????????????????????????????????????????????????????????????????????????????????????????????????????????????????????????????????????????????????????????????????????????????????????????????????????????????????????????????????????????????????????????????????????????????????????????????????????????????????????????????????????????????????????????????????????????????????????????????????
		</sequence>
		<sequence>
			<taxon idref="Fosterella_batistana"/>
			?????????????????????????????????????????????????????????????????????????????????????????????????????????????????????????????????????????????????????????????????????????????????????????????????????????????????????????????????????????????????????????????????????????????????????????????????????????????????????????????????????????????????????????????????????????????????????????????????????????????????????????????????????????????????????????????????????????????????????????????????????????????????????????????????????????????????????????????????????????????????????????????????????
		</sequence>
		<sequence>
			<taxon idref="Fosterella_caulescens"/>
			?????????????????????????????????????????????????????????????????????????????????????????????????????????????????????????????????????????????????????????????????????????????????????????????????????????????????????????????????????????????????????????????????????????????????????????????????????????????????????????????????????????????????????????????????????????????????????????????????????????????????????????????????????????????????????????????????????????????????????????????????????????????????????????????????????????????????????????????????????????????????????????????????????
		</sequence>
		<sequence>
			<taxon idref="Fosterella_christophii"/>
			?????????????????????????????????????????????????????????????????????????????????????????????????????????????????????????????????????????????????????????????????????????????????????????????????????????????????????????????????????????????????????????????????????????????????????????????????????????????????????????????????????????????????????????????????????????????????????????????????????????????????????????????????????????????????????????????????????????????????????????????????????????????????????????????????????????????????????????????????????????????????????????????????????
		</sequence>
		<sequence>
			<taxon idref="Fosterella_cotacajensis"/>
			?????????????????????????????????????????????????????????????????????????????????????????????????????????????????????????????????????????????????????????????????????????????????????????????????????????????????????????????????????????????????????????????????????????????????????????????????????????????????????????????????????????????????????????????????????????????????????????????????????????????????????????????????????????????????????????????????????????????????????????????????????????????????????????????????????????????????????????????????????????????????????????????????????
		</sequence>
		<sequence>
			<taxon idref="Fosterella_floridensis"/>
			?????????????????????????????????????????????????????????????????????????????????????????????????????????????????????????????????????????????????????????????????????????????????????????????????????????????????????????????????????????????????????????????????????????????????????????????????????????????????????????????????????????????????????????????????????????????????????????????????????????????????????????????????????????????????????????????????????????????????????????????????????????????????????????????????????????????????????????????????????????????????????????????????????
		</sequence>
		<sequence>
			<taxon idref="Fosterella_gracilis"/>
			?????????????????????????????????????????????????????????????????????????????????????????????????????????????????????????????????????????????????????????????????????????????????????????????????????????????????????????????????????????????????????????????????????????????????????????????????????????????????????????????????????????????????????????????????????????????????????????????????????????????????????????????????????????????????????????????????????????????????????????????????????????????????????????????????????????????????????????????????????????????????????????????????????
		</sequence>
		<sequence>
			<taxon idref="Fosterella_graminea"/>
			?????????????????????????????????????????????????????????????????????????????????????????????????????????????????????????????????????????????????????????????????????????????????????????????????????????????????????????????????????????????????????????????????????????????????????????????????????????????????????????????????????????????????????????????????????????????????????????????????????????????????????????????????????????????????????????????????????????????????????????????????????????????????????????????????????????????????????????????????????????????????????????????????????
		</sequence>
		<sequence>
			<taxon idref="Fosterella_hatschbachii"/>
			?????????????????????????????????????????????????????????????????????????????????????????????????????????????????????????????????????????????????????????????????????????????????????????????????????????????????????????????????????????????????????????????????????????????????????????????????????????????????????????????????????????????????????????????????????????????????????????????????????????????????????????????????????????????????????????????????????????????????????????????????????????????????????????????????????????????????????????????????????????????????????????????????????
		</sequence>
		<sequence>
			<taxon idref="Fosterella_heterophylla"/>
			?????????????????????????????????????????????????????????????????????????????????????????????????????????????????????????????????????????????????????????????????????????????????????????????????????????????????????????????????????????????????????????????????????????????????????????????????????????????????????????????????????????????????????????????????????????????????????????????????????????????????????????????????????????????????????????????????????????????????????????????????????????????????????????????????????????????????????????????????????????????????????????????????????
		</sequence>
		<sequence>
			<taxon idref="Fosterella_kroemeri"/>
			?????????????????????????????????????????????????????????????????????????????????????????????????????????????????????????????????????????????????????????????????????????????????????????????????????????????????????????????????????????????????????????????????????????????????????????????????????????????????????????????????????????????????????????????????????????????????????????????????????????????????????????????????????????????????????????????????????????????????????????????????????????????????????????????????????????????????????????????????????????????????????????????????????
		</sequence>
		<sequence>
			<taxon idref="Fosterella_micrantha"/>
			?????????????????????????????????????????????????????????????????????????????????????????????????????????????????????????????????????????????????????????????????????????????????????????????????????????????????????????????????????????????????????????????????????????????????????????????????????????????????????????????????????????????????????????????????????????????????????????????????????????????????????????????????????????????????????????????????????????????????????????????????????????????????????????????????????????????????????????????????????????????????????????????????????
		</sequence>
		<sequence>
			<taxon idref="Fosterella_penduliflora"/>
			?????????????????????????????????????????????????????????????????????????????????????????????????????????????????????????????????????????????????????????????????????????????????????????????????????????????????????????????????????????????????????????????????????????????????????????????????????????????????????????????????????????????????????????????????????????????????????????????????????????????????????????????????????????????????????????????????????????????????????????????????????????????????????????????????????????????????????????????????????????????????????????????????????
		</sequence>
		<sequence>
			<taxon idref="Fosterella_petiolata"/>
			?????????????????????????????????????????????????????????????????????????????????????????????????????????????????????????????????????????????????????????????????????????????????????????????????????????????????????????????????????????????????????????????????????????????????????????????????????????????????????????????????????????????????????????????????????????????????????????????????????????????????????????????????????????????????????????????????????????????????????????????????????????????????????????????????????????????????????????????????????????????????????????????????????
		</sequence>
		<sequence>
			<taxon idref="Fosterella_rexiae"/>
			?????????????????????????????????????????????????????????????????????????????????????????????????????????????????????????????????????????????????????????????????????????????????????????????????????????????????????????????????????????????????????????????????????????????????????????????????????????????????????????????????????????????????????????????????????????????????????????????????????????????????????????????????????????????????????????????????????????????????????????????????????????????????????????????????????????????????????????????????????????????????????????????????????
		</sequence>
		<sequence>
			<taxon idref="Fosterella_robertreadii"/>
			?????????????????????????????????????????????????????????????????????????????????????????????????????????????????????????????????????????????????????????????????????????????????????????????????????????????????????????????????????????????????????????????????????????????????????????????????????????????????????????????????????????????????????????????????????????????????????????????????????????????????????????????????????????????????????????????????????????????????????????????????????????????????????????????????????????????????????????????????????????????????????????????????????
		</sequence>
		<sequence>
			<taxon idref="Fosterella_rusbyi"/>
			?????????????????????????????????????????????????????????????????????????????????????????????????????????????????????????????????????????????????????????????????????????????????????????????????????????????????????????????????????????????????????????????????????????????????????????????????????????????????????????????????????????????????????????????????????????????????????????????????????????????????????????????????????????????????????????????????????????????????????????????????????????????????????????????????????????????????????????????????????????????????????????????????????
		</sequence>
		<sequence>
			<taxon idref="Fosterella_schidosperma"/>
```
