## Supplemental Folder for "Drivers of dispersal and diversification in bromeliads": App S5.tree

```
#NEXUS
Begin taxa;
	Dimensions ntax=1273;
		Taxlabels
			'Aechmea_bracteata_var._pacifica'
			'Aechmea_bromeliifolia_var._albobracteata'
			'Aechmea_distichantha_var._glaziovii'
			'Aechmea_fulgens_var._discolor'
			'Aechmea_longicuspis_var._kuntzeana'
			'Aechmea_miniata_var._discolor'
			'Aechmea_servitensis_var._exigua'
			'Ananas_ananassoides_var._nanus'
			'Ananas_comosus_var._microstachys'
			'Ananas_comosus_var._parguazensis'
			'Catopsis_nutans_var._nutans'
			'Deuterocohnia_meziana_subsp._carmineoviridiflora'
			'Deuterocohnia_meziana_subsp._pedicellata'
			'Deuterocohnia_strobilifera_var._inermis'
			'Deuterocohnia_strobilifera_var._strobilifera'
			'Dyckia_estevesii_var._braunii'
			'Dyckia_marnier-lapostollei_var._estevesii'
			'Dyckia_microcalyx_var._ostenii'
			'Edmundoa_lindenii_var._rosaea'
			'Goudaea_ospinae_var._gruberi'
			'Pitcairnia_flammea_var._glabrior'
			'Portea_petropolitana_var._extensa'
			'Portea_petropolitana_var._noettigii'
			'Puya_coerulea_var._violacea'
			'Quesnelia_edmundoi_var._rubrobracteata'
			'Racinaea_spiculosa_var._micrantha'
			'Tillandsia_capillaris_f._virescens'
			'Tillandsia_denudata_var._vivipara'
			'Tillandsia_fasciculata_var._densispica'
			'Tillandsia_funckiana_var._recurvifolia'
			'Tillandsia_gardneri_var._rupicola'
			'Tillandsia_jucunda_var._vivida'
			'Tillandsia_landbeckii_subsp._andina'
			'Tillandsia_landbeckii_var._rigidor'
			'Tillandsia_latifolia_var._divaricata'
			'Tillandsia_recurvifolia_var._subsecundifolia'
			'Tillandsia_stricta_var._albifolia'
			'Tillandsia_tenuifolia_var._albifolia'
			'Tillandsia_turneri_var._orientalis'
			'Tillandsia_utriculata_subsp._pringlei'
			'Vriesea_carinata_var._flavominiata'
			'Vriesea_carinata_var._mangaratibensis'
			'Vriesea_ensiformis_var._bicolor'
			'Vriesea_platynema_var._rosea'
			'Vriesea_platynema_var._variegata'
			'Vriesea_procera_var._tenuis'
			'Vriesea_ruschii_subsp._leonii'
			'Vriesea_scalaris_var._viridis'
			'Vriesea_taritubensis_var._brevisepala'
			'Vriesea_taritubensis_var._patens'
			Acanthostachys_pitcairnioides
			Acanthostachys_strobilacea
			Aechmea_abbreviata
			Aechmea_aculeatosepala
			Aechmea_aiuruocensis
			Aechmea_alba
			Aechmea_alopecurus
			Aechmea_angustifolia
			Aechmea_aquilega
			Aechmea_arenaria
			Aechmea_bambusoides
			Aechmea_blanchetiana
			Aechmea_blumenavii
			Aechmea_bocainensis
			Aechmea_bracteata
			Aechmea_brassicoides
			Aechmea_brevicollis
			Aechmea_bromeliifolia
			Aechmea_bruggeri
			Aechmea_caesia
			Aechmea_calyculata
			Aechmea_candida
			Aechmea_capixabae
			Aechmea_carvalhoi
			Aechmea_castanea
			Aechmea_castelnavi
			Aechmea_castelnavii
			Aechmea_caudata
			Aechmea_cephaloides
			Aechmea_chantinii
			Aechmea_chrysocoma
			Aechmea_coelestis
			Aechmea_colombiana
			Aechmea_comata
			Aechmea_contracta
			Aechmea_correia-araujoi
			Aechmea_costantinii
			Aechmea_cucullata
			Aechmea_cylindrata
			Aechmea_dactylina
			Aechmea_dealbata
			Aechmea_digitata
			Aechmea_discordiae
			Aechmea_disjuncta
			Aechmea_distichantha
			Aechmea_egleriana
			Aechmea_eurycorymbus
			Aechmea_farinosa
			Aechmea_fasciata
			Aechmea_filicaulis
			Aechmea_flavorosea
			Aechmea_floribunda
			Aechmea_fosteriana
			Aechmea_fulgens
			Aechmea_gamosepala
			Aechmea_gracilis
			Aechmea_guainumbiorum
			Aechmea_haltonii
			Aechmea_heterosepala
			Aechmea_hoppii
			Aechmea_jungurudoensis
			Aechmea_kertesziae
			Aechmea_kleinii
			Aechmea_lamarchei
			Aechmea_leptantha
			Aechmea_leucolepis
			Aechmea_lilacinantha
			Aechmea_lueddemanniana
			Aechmea_maasii
			Aechmea_magdalenae
			Aechmea_manzanaresiana
			Aechmea_marauensis
			Aechmea_marginalis
			Aechmea_mariae-reginae
			Aechmea_melinonii
			Aechmea_mertensii
			Aechmea_mexicana
			Aechmea_microcephala
			Aechmea_miniata
			Aechmea_mira
			Aechmea_moorei
			Aechmea_murcae
			Aechmea_muricata
			Aechmea_mutica
			Aechmea_nallyi
			Aechmea_napoensis
			Aechmea_nidularioides
			Aechmea_nudicaulis
			Aechmea_organensis
			Aechmea_orlandiana
			Aechmea_ornata
			Aechmea_paniculata
			Aechmea_paratiensis
			Aechmea_patriciae
			Aechmea_pectinata
			Aechmea_pedicellata
			Aechmea_penduliflora
			Aechmea_perforata
			Aechmea_phanerophlebia
			Aechmea_pimenti-velosoi
			Aechmea_pineliana
			Aechmea_polyantha
			Aechmea_pubescens
			Aechmea_racinae
			Aechmea_ramosa
			Aechmea_recurvata
			Aechmea_roberto-seidelii
			Aechmea_rodriguesiana
			Aechmea_roeseliae
			Aechmea_romeroi
			Aechmea_rubiginosa
			Aechmea_serragrandensis
			Aechmea_servitensis
			Aechmea_sphaerocephala
			Aechmea_squarrosa
			Aechmea_strobilacea
			Aechmea_tayoensis
			Aechmea_tessmannii
			Aechmea_tillandsioides
			Aechmea_triangularis
			Aechmea_triticina
			Aechmea_vallerandii
			Aechmea_vanhoutteana
			Aechmea_victoriana
			Aechmea_weilbachii
			Aechmea_werdermannii
			Aechmea_winkleri
			Aechmea_woronowii
			Aechmea_zebrina
			Alcantarea_aurantiaca
			Alcantarea_benzingii
			Alcantarea_burle-marxii
			Alcantarea_compacta
			Alcantarea_duarteana
			Alcantarea_farneyi
			Alcantarea_geniculata
			Alcantarea_glaziouana
			Alcantarea_heloisae
			Alcantarea_imperialis
			Alcantarea_martinellii
			Alcantarea_nahoumii
			Alcantarea_nevaresii
			Alcantarea_odorata
			Alcantarea_recurvifolia
			Alcantarea_regina
			Alcantarea_roberto-kautskyi
			Alcantarea_vasconcelosiana
			Ananas_ananassoides
			Ananas_bracteatus
			Ananas_comosus
			Ananas_fritzmuelleri
			Ananas_sagenaria
			Androlepis_fragrans
			Androlepis_skinneri
			Araeococcus_chlorocarpus
			Araeococcus_flagellifolius
			Araeococcus_goeldianus
			Araeococcus_micranthus
			Araeococcus_pectinatus
			Barfussia_laxissima
			Barfussia_platyrhachis
			Barfussia_wagneriana
			Billbergia_amoena
			Billbergia_brachysiphon
			Billbergia_brasiliensis
			Billbergia_chlorantha
			Billbergia_decora
			Billbergia_distachia
			Billbergia_eloiseae
			Billbergia_euphemiae
			Billbergia_horrida
			Billbergia_kautskyana
			Billbergia_leptopoda
			Billbergia_magnifica
			Billbergia_manarae
			Billbergia_meyeri
			Billbergia_morelii
			Billbergia_nana
			Billbergia_nutans
			Billbergia_pallidiflora
			Billbergia_porteana
			Billbergia_pyramidalis
			Billbergia_robert-readii
			Billbergia_rosea
			Billbergia_speciosa
			Billbergia_stenopetala
			Billbergia_tweedieana
			Billbergia_velascana
			Billbergia_violacea
			Billbergia_viridiflora
			Billbergia_vittata
			Billbergia_zebrina
			Brewcaria_reflexa
			Brocchinia_acuminata
			Brocchinia_micrantha
			Brocchinia_paniculata
			Brocchinia_prismatica
			Brocchinia_reducta
			Brocchinia_steyermarkii
			Brocchinia_tatei
			Brocchinia_uaipanensis
			Bromelia_agavifolia
			Bromelia_antiacantha
			Bromelia_balansae
			Bromelia_chrysantha
			Bromelia_flemingii
			Bromelia_hemisphaerica
			Bromelia_irwinii
			Bromelia_karatas
			Bromelia_pinguin
			Bromelia_serra
			Bromelia_trianae
			Canistropsis_albiflora
			Canistropsis_billbergioides
			Canistropsis_burchellii
			Canistropsis_correia-araujoi
			Canistropsis_elata
			Canistropsis_exigua
			Canistropsis_marceloi
			Canistropsis_microps
			Canistropsis_pulcherrima
			Canistropsis_simulans
			Canistrum_alagoanum
			Canistrum_aurantiacum
			Canistrum_camacaense
			Canistrum_fosterianum
			Canistrum_pickelii
			Canistrum_triangulare
			Catopsis_berteroniana
			Catopsis_floribunda
			Catopsis_juncifolia
			Catopsis_morreniana
			Catopsis_nitida
			Catopsis_nutans
			Catopsis_paniculata
			Catopsis_sessiliflora
			Catopsis_subulata
			Catopsis_wangerinii
			Cipuropsis_amicorum
			Connellia_nutans
			Cottendorfia_florida
			Cryptanthus_acaulis
			Cryptanthus_bahianus
			Cryptanthus_beuckeri
			Cryptanthus_bromelioides
			Cryptanthus_burle-marxii
			Cryptanthus_colnagoi
			Cryptanthus_diamantinensis
			Cryptanthus_dianae
			Cryptanthus_maritimus
			Cryptanthus_ruthae
			Cryptanthus_teretifolius
			Cryptanthus_warren-loosei
			Cryptanthus_zonatus
			Deinacanthon_urbanianum
			Deuterocohnia_abstrusa
			Deuterocohnia_brevifolia
			Deuterocohnia_brevispicata
			Deuterocohnia_chrysantha
			Deuterocohnia_digitata
			Deuterocohnia_gableana
			Deuterocohnia_glandulosa
			Deuterocohnia_haumanii
			Deuterocohnia_longipetala
			Deuterocohnia_lotteae
			Deuterocohnia_meziana
			Deuterocohnia_recurvipetala
			Deuterocohnia_scapigera
			Deuterocohnia_schreiteri
			Deuterocohnia_seramisiana
			Disteganthus_basilateralis
			Disteganthus_lateralis
			Dyckia_acutiflora
			Dyckia_areniticola
			Dyckia_aurea
			Dyckia_beateae
			Dyckia_brachyphylla
			Dyckia_bracteata
			Dyckia_braunii
			Dyckia_brevifolia
			Dyckia_choristaminea
			Dyckia_cinerea
			Dyckia_dawsonii
			Dyckia_delicata
			Dyckia_densiflora
			Dyckia_dissitiflora
			Dyckia_distachya
			Dyckia_duckei
			Dyckia_dusenii
			Dyckia_elisabethae
			Dyckia_encholirioides
			Dyckia_espiritosantensis
			Dyckia_estevesii
			Dyckia_excelsa
			Dyckia_ferox
			Dyckia_ferruginea
			Dyckia_floribunda
			Dyckia_fosteriana
			Dyckia_goehringii
			Dyckia_gouveiana
			Dyckia_grandidentata
			Dyckia_granmogulensis
			Dyckia_hebdingii
			Dyckia_hohenbergioides
			Dyckia_ibiramensis
			Dyckia_jonesiana
			Dyckia_kranziana
			Dyckia_leptostachya
			Dyckia_lindevaldae
			Dyckia_lunaris
			Dyckia_macedoi
			Dyckia_machrisiana
			Dyckia_maracasensis
			Dyckia_maritima
			Dyckia_marnier-lapostollei
			Dyckia_martinellii
			Dyckia_mellobarretoi
			Dyckia_microcalyx
			Dyckia_milagrensis
			Dyckia_mirandiana
			Dyckia_montezumensis
			Dyckia_monticola
			Dyckia_nana
			Dyckia_niederleinii
			Dyckia_oligantha
			Dyckia_paraensis
			Dyckia_pectinata
			Dyckia_pernambucana
			Dyckia_platyphylla
			Dyckia_pottiorum
			Dyckia_pseudococcinea
			Dyckia_pulquinensis
			Dyckia_pumila
			Dyckia_rariflora
			Dyckia_remotiflora
			Dyckia_rondonopolitana
			Dyckia_saxatilis
			Dyckia_secunda
			Dyckia_selloa
			Dyckia_tenebrosa
			Dyckia_tobatiensis
			Dyckia_tomentella
			Dyckia_ursina
			Dyckia_velascana
			Dyckia_vestita
			Dyckia_vicentensis
			Dyckia_walteriana
			Edmundoa_ambigua
			Edmundoa_lindenii
			Edmundoa_perplexa
			Eduandrea_selloana
			Encholirium_agavoides
			Encholirium_biflorum
			Encholirium_brachypodum
			Encholirium_ctenophyllum
			Encholirium_diamantinum
			Encholirium_eddie-estevesii
			Encholirium_erectiflorum
			Encholirium_fragae
			Encholirium_gracile
			Encholirium_heloisae
			Encholirium_horridum
			Encholirium_irwinii
			Encholirium_kranzianum
			Encholirium_longiflorum
			Encholirium_luxor
			Encholirium_lymanianum
			Encholirium_magalhaesii
			Encholirium_maximum
			Encholirium_pedicellatum
			Encholirium_pulchrum
			Encholirium_scrutor
			Encholirium_spectabile
			Encholirium_splendidum
			Encholirium_structor
			Encholirium_subsecundum
			Encholirium_vogelii
			Epidryos_allenii
			Fascicularia_bicolor
			Fernseea_itatiaiae
			Forzzaea_leopoldo-horstii
			Forzzaea_warasii
			Fosterella_albicans
			Fosterella_batistana
			Fosterella_caulescens
			Fosterella_christophii
			Fosterella_cotacajensis
			Fosterella_floridensis
			Fosterella_gracilis
			Fosterella_graminea
			Fosterella_hatschbachii
			Fosterella_heterophylla
			Fosterella_kroemeri
			Fosterella_micrantha
			Fosterella_penduliflora
			Fosterella_petiolata
			Fosterella_rexiae
			Fosterella_robertreadii
			Fosterella_rusbyi
			Fosterella_schidosperma
			Fosterella_spectabilis
			Fosterella_vasquezii
			Fosterella_villosula
			Fosterella_weberbaueri
			Fosterella_weddelliana
			Fosterella_windischii
			Fosterella_yuvinkae
			Glomeropitcairnia_erectiflora
			Glomeropitcairnia_penduliflora
			Goudaea_chrysostachys
			Goudaea_ospinae
			Gregbrownia_fulgens
			Gregbrownia_hutchisonii
			Greigia_mulfordii
			Greigia_sphacelata
			Guzmania_acorifolia
			Guzmania_angustifolia
			Guzmania_butcheri
			Guzmania_condensata
			Guzmania_coriostachya
			Guzmania_donnellsmithii
			Guzmania_glaucophylla
			Guzmania_graminifolia
			Guzmania_herrerae
			Guzmania_lingulata
			Guzmania_melinonis
			Guzmania_monostachia
			Guzmania_mucronata
			Guzmania_multiflora
			Guzmania_musaica
			Guzmania_nicaraguensis
			Guzmania_osyana
			Guzmania_patula
			Guzmania_plicatifolia
			Guzmania_polycephala
			Guzmania_rhonhofiana
			Guzmania_roezlii
			Guzmania_sanguinea
			Guzmania_scherzeriana
			Guzmania_spectabilis
			Guzmania_subcorymbosa
			Guzmania_variegata
			Guzmania_wittmackii
			Guzmania_zahnii
			Hechtia_argentea
			Hechtia_caerulea
			Hechtia_carlsoniae
			Hechtia_deceptrix
			Hechtia_dichroantha
			Hechtia_epigyna
			Hechtia_fosteriana
			Hechtia_ghiesbreghtii
			Hechtia_glomerata
			Hechtia_guatemalensis
			Hechtia_hernandez-sandovalii
			Hechtia_isthmusiana
			Hechtia_lepidophylla
			Hechtia_lundelliorum
			Hechtia_malvernii
			Hechtia_matudae
			Hechtia_montana
			Hechtia_myriantha
			Hechtia_pretiosa
			Hechtia_purpusii
			Hechtia_schottii
			Hechtia_stenopetala
			Hechtia_subalata
			Hechtia_texensis
			Hechtia_tillandsioides
			Hohenbergia_andina
			Hohenbergia_belemii
			Hohenbergia_brachycephala
			Hohenbergia_capitata
			Hohenbergia_catingae
			Hohenbergia_correia-araujoi
			Hohenbergia_edmundoi
			Hohenbergia_humilis
			Hohenbergia_loredanoana
			Hohenbergia_pennae
			Hohenbergia_ramageana
			Hohenbergia_ridleyi
			Hohenbergia_rosea
			Hohenbergia_salzmannii
			Hohenbergia_stellata
			Hohenbergia_utriculosa
			Hohenbergiopsis_guatemalensis
			Hoplocryptanthus_caracensis
			Hoplocryptanthus_ferrarius
			Hoplocryptanthus_glaziovii
			Hoplocryptanthus_lavrasensis
			Hoplocryptanthus_regius
			Hoplocryptanthus_schwackeanus
			Hoplocryptanthus_tiradentesensis
			Hoplocryptanthus_vidaliorum
			Jagrantia_monstrum
			Josemania_asplundii
			Josemania_singularis
			Karawata_depressa
			Karawata_gustavoi
			Karawata_hostilis
			Karawata_multiflora
			Karawata_nigribracteata
			Karawata_saxicola
			Lapanthus_duartei
			Lapanthus_itambensis
			Lemeltonia_dodsonii
			Lemeltonia_monadelpha
			Lemeltonia_narthecioides
			Lemeltonia_triglochinoides
			Lindmania_guianensis
			Lindmania_longipes
			Lutheria_glutinosa
			Lutheria_splendens
			Lymania_alvimii
			Lymania_azurea
			Lymania_brachycaulis
			Lymania_corallina
			Lymania_globosa
			Lymania_languida
			Lymania_smithii
			Lymania_spiculata
			Mezobromelia_bicolor
			Mezobromelia_capituligera
			Mezobromelia_pleiosticha
			Navia_barbellata
			Navia_igneosicola
			Navia_phelpsiae
			Navia_saxicola
			Neoglaziovia_burle-marxii
			Neoglaziovia_variegata
			Neoregelia_binotii
			Neoregelia_bragarum
			Neoregelia_capixaba
			Neoregelia_carolinae
			Neoregelia_compacta
			Neoregelia_concentrica
			Neoregelia_cruenta
			Neoregelia_dungsiana
			Neoregelia_eleutheropetala
			Neoregelia_lactea
			Neoregelia_laevis
			Neoregelia_leucophoea
			Neoregelia_longisepala
			Neoregelia_lymaniana
			Neoregelia_mucugensis
			Neoregelia_myrmecophila
			Neoregelia_nevaresii
			Neoregelia_nivea
			Neoregelia_pascoaliana
			Neoregelia_pauciflora
			Neoregelia_pineliana
			Neoregelia_retrorsa
			Neoregelia_richteri
			Neoregelia_rothinessa
			Neoregelia_rubrovittata
			Neoregelia_tenebrosa
			Neoregelia_viridovinosa
			Neoregelia_wilsoniana
			Neoregelia_zonata
			Nidularium_altimontanum
			Nidularium_amazonicum
			Nidularium_angustibracteatum
			Nidularium_campoalegrense
			Nidularium_camposportoi
			Nidularium_fulgens
			Nidularium_innocentii
			Nidularium_krisgreeniae
			Nidularium_marigoi
			Nidularium_picinguabense
			Nidularium_procerum
			Nidularium_purpureum
			Ochagavia_andina
			Ochagavia_carnea
			Ochagavia_elegans
			Ochagavia_litoralis
			Orthophytum_alvimii
			Orthophytum_argentum
			Orthophytum_benzingii
			Orthophytum_boudetianum
			Orthophytum_braunii
			Orthophytum_compactum
			Orthophytum_conquistense
			Orthophytum_diamantinense
			Orthophytum_disjunctum
			Orthophytum_duartei
			Orthophytum_estevesii
			Orthophytum_falconii
			Orthophytum_foliosum
			Orthophytum_fosterianum
			Orthophytum_glabrum
			Orthophytum_graomogolense
			Orthophytum_grossiorum
			Orthophytum_gurkenii
			Orthophytum_harleyi
			Orthophytum_horridum
			Orthophytum_lanuginosum
			Orthophytum_lemei
			Orthophytum_leprosum
			Orthophytum_lucidum
			Orthophytum_macroflorum
			Orthophytum_magalhaesii
			Orthophytum_maracasense
			Orthophytum_mello-barretoi
			Orthophytum_pseudostoloniferum
			Orthophytum_pseudovagans
			Orthophytum_riocontense
			Orthophytum_roseolilacinum
			Orthophytum_rubiginosum
			Orthophytum_santaritense
			Orthophytum_saxicola
			Orthophytum_schulzianum
			Orthophytum_sucrei
			Orthophytum_toscanoi
			Orthophytum_vagans
			Orthophytum_vasconcelosianum
			Orthophytum_zanonii
			Pitcairnia_abundans
			Pitcairnia_albiflos
			Pitcairnia_atrorubens
			Pitcairnia_beachiae
			Pitcairnia_breedlovei
			Pitcairnia_burle-marxii
			Pitcairnia_carinata
			Pitcairnia_chiapensis
			Pitcairnia_corallina
			Pitcairnia_elvirae
			Pitcairnia_feliciana
			Pitcairnia_flammea
			Pitcairnia_fuertesii
			Pitcairnia_heterophylla
			Pitcairnia_hirtzii
			Pitcairnia_integrifolia
			Pitcairnia_jimenezii
			Pitcairnia_lignosa
			Pitcairnia_loki-schmidtiae
			Pitcairnia_macrochlamys
			Pitcairnia_maidifolia
			Pitcairnia_nigra
			Pitcairnia_orchidifolia
			Pitcairnia_piepenbringii
			Pitcairnia_poortmanii
			Pitcairnia_prolifera
			Pitcairnia_pseudoundulata
			Pitcairnia_pungens
			Pitcairnia_punicea
			Pitcairnia_rectiflora
			Pitcairnia_recurvata
			Pitcairnia_reflexiflora
			Pitcairnia_riparia
			Pitcairnia_roseoalba
			Pitcairnia_rubronigriflora
			Pitcairnia_sanguinea
			Pitcairnia_smithiorum
			Pitcairnia_spicata
			Pitcairnia_sprucei
			Pitcairnia_squarrosa
			Pitcairnia_staminea
			Pitcairnia_sulphurea
			Pitcairnia_utcubambensis
			Pitcairnia_villetaensis
			Pitcairnia_wendlandii
			Pitcairnia_xanthocalyx
			Pitcairnia_yaupibajaensis
			Portea_alatisepala
			Portea_filifera
			Portea_grandiflora
			Portea_kermesina
			Portea_nana
			Portea_petropolitana
			Pseudalcantarea_grandis
			Pseudalcantarea_macropetala
			Pseudalcantarea_viridiflora
			Pseudaraeococcus_parviflorus
			Puya_aequatorialis
			Puya_alpestris
			Puya_angusta
			Puya_bicolor
			Puya_boliviensis
			Puya_castellanosii
			Puya_chilensis
			Puya_coerulea
			Puya_compacta
			Puya_dasylirioides
			Puya_densiflora
			Puya_dyckioides
			Puya_ferreyrae
			Puya_ferruginea
			Puya_floccosa
			Puya_gilmartiniae
			Puya_goudotiana
			Puya_hamata
			Puya_harmsii
			Puya_herrerae
			Puya_herzogii
			Puya_humilis
			Puya_lanata
			Puya_laxa
			Puya_lineata
			Puya_macrura
			Puya_mima
			Puya_mirabilis
			Puya_nana
			Puya_nitida
			Puya_nutans
			Puya_obconica
			Puya_pygmaea
			Puya_raimondii
			Puya_santosii
			Puya_spathacea
			Puya_stenothyrsa
			Puya_trianae
			Puya_tuberosa
			Puya_ultima
			Puya_venusta
			Puya_wrightii
			Puya_yakespala
			Quesnelia_arvensis
			Quesnelia_conquistensis
			Quesnelia_edmundoi
			Quesnelia_humilis
			Quesnelia_kautskyi
			Quesnelia_koltesii
			Quesnelia_lateralis
			Quesnelia_liboniana
			Quesnelia_marmorata
			Quesnelia_quesneliana
			Quesnelia_strobilispica
			Quesnelia_testudo
			Quesnelia_tubifolia
			Racinaea_cuspidata
			Racinaea_dyeriana
			Racinaea_elegans
			Racinaea_fraseri
			Racinaea_hamaleana
			Racinaea_multiflora
			Racinaea_parviflora
			Racinaea_pugiformis
			Racinaea_ropalocarpa
			Racinaea_rothschuhiana
			Racinaea_schumanniana
			Racinaea_seemannii
			Racinaea_sinuosa
			Racinaea_spiculosa
			Racinaea_venusta
			Rapatea_paludosa
			Rokautskyia_exaltata
			Rokautskyia_fernseeoides
			Rokautskyia_latifolia
			Rokautskyia_microglazioui
			Rokautskyia_odoratissima
			Rokautskyia_roberto-kautskyi
			Rokautskyia_sanctaluciae
			Rokautskyia_scaposa
			Ronnbergia_aciculosa
			Ronnbergia_allenii
			Ronnbergia_columbiana
			Ronnbergia_deleonii
			Ronnbergia_drakeana
			Ronnbergia_explodens
			Ronnbergia_fraseri
			Ronnbergia_germinyana
			Ronnbergia_hathewayi
			Ronnbergia_involucrata
			Ronnbergia_killipiana
			Ronnbergia_maidifolia
			Ronnbergia_morreniana
			Ronnbergia_nidularioides
			Ronnbergia_petersii
			Ronnbergia_tonduzii
			Ronnbergia_veitchii
			Ronnbergia_weberbaueri
			Ronnbergia_wuelfinghoffii
			Sequencia_serrata
			Sincoraea_albopicta
			Sincoraea_burle-marxii
			Sincoraea_hatschbachii
			Sincoraea_heleniceae
			Sincoraea_humilis
			Sincoraea_mucugensis
			Sincoraea_navioides
			Sincoraea_ophiuroides
			Sincoraea_ulei
			Stegolepis_ligulata
			Stegolepis_parvipetala
			Stigmatodon_amadoi
			Stigmatodon_apparicianus
			Stigmatodon_belloi
			Stigmatodon_bifidus
			Stigmatodon_brassicoides
			Stigmatodon_costae
			Stigmatodon_croceanus
			Stigmatodon_euclidianus
			Stigmatodon_funebris
			Stigmatodon_gastinianus
			Stigmatodon_goniorachis
			Stigmatodon_harrylutheri
			Stigmatodon_multifoliatus
			Stigmatodon_plurifolius
			Stigmatodon_rosulatulus
			Stigmatodon_sanctateresensis
			Tillandsia_achyrostachys
			Tillandsia_adpressiflora
			Tillandsia_aeranthos
			Tillandsia_afonsoana
			Tillandsia_aizoides
			Tillandsia_albertiana
			Tillandsia_albida
			Tillandsia_andicola
			Tillandsia_andrieuxii
			Tillandsia_appenii
			Tillandsia_araujei
			Tillandsia_argentea
			Tillandsia_argentina
			Tillandsia_arroyoensis
			Tillandsia_atenangoensis
			Tillandsia_atroviolacea
			Tillandsia_atroviridipetala
			Tillandsia_aurea
			Tillandsia_australis
			Tillandsia_baguagrandensis
			Tillandsia_baileyi
			Tillandsia_balbisiana
			Tillandsia_baliophylla
			Tillandsia_balsasensis
			Tillandsia_barclayana
			Tillandsia_barfussii
			Tillandsia_barthlottii
			Tillandsia_bartramii
			Tillandsia_bella
			Tillandsia_belloensis
			Tillandsia_bergeri
			Tillandsia_bermejoensis
			Tillandsia_biflora
			Tillandsia_bonita
			Tillandsia_botterii
			Tillandsia_bourgaei
			Tillandsia_brachycaulos
			Tillandsia_brachyphylla
			Tillandsia_brevilingua
			Tillandsia_bulbosa
			Tillandsia_burle-marxii
			Tillandsia_butzii
			Tillandsia_cacticola
			Tillandsia_calcicola
			Tillandsia_califanii
			Tillandsia_caliginosa
			Tillandsia_calothyrsus
			Tillandsia_caloura
			Tillandsia_capillaris
			Tillandsia_capitata
			Tillandsia_caput-medusae
			Tillandsia_cardenasii
			Tillandsia_carlos-hankii
			Tillandsia_carminea
			Tillandsia_carnosa
			Tillandsia_caulescens
			Tillandsia_cereicola
			Tillandsia_chapeuensis
			Tillandsia_chiletensis
			Tillandsia_chlorophylla
			Tillandsia_circinnatoides
			Tillandsia_cochabambae
			Tillandsia_coinaensis
			Tillandsia_comarapaensis
			Tillandsia_comitanensis
			Tillandsia_complanata
			Tillandsia_comulcoensis
			Tillandsia_concolor
			Tillandsia_cossonii
			Tillandsia_cryptantha
			Tillandsia_cucaensis
			Tillandsia_dasyliriifolia
			Tillandsia_delicata
			Tillandsia_demissa
			Tillandsia_denudata
			Tillandsia_deppeana
			Tillandsia_didisticha
			Tillandsia_diguetii
			Tillandsia_disticha
			Tillandsia_divaricata
			Tillandsia_dugesii
			Tillandsia_dura
			Tillandsia_duratii
			Tillandsia_ecarinata
			Tillandsia_edithae
			Tillandsia_ehlersiana
			Tillandsia_eizii
			Tillandsia_elongata
			Tillandsia_elusiva
			Tillandsia_erubescens
			Tillandsia_espinosae
			Tillandsia_esseriana
			Tillandsia_exserta
			Tillandsia_extensa
			Tillandsia_fasciculata
			Tillandsia_fendleri
			Tillandsia_ferreyrae
			Tillandsia_ferrisiana
			Tillandsia_festucoides
			Tillandsia_filifolia
			Tillandsia_flabellata
			Tillandsia_flavobracteata
			Tillandsia_flexuosa
			Tillandsia_floribunda
			Tillandsia_foliosa
			Tillandsia_fresnilloensis
			Tillandsia_friesii
			Tillandsia_fuchsii
			Tillandsia_funckiana
			Tillandsia_funebris
			Tillandsia_gardneri
			Tillandsia_geissei
			Tillandsia_geminiflora
			Tillandsia_grandispica
			Tillandsia_grao-mogolensis
			Tillandsia_guatemalensis
			Tillandsia_guenther-nolleri
			Tillandsia_guerreroensis
			Tillandsia_gymnobotrya
			Tillandsia_harrisii
			Tillandsia_hegeri
			Tillandsia_heliconioides
			Tillandsia_heteromorpha
			Tillandsia_heterophylla
			Tillandsia_heubergeri
			Tillandsia_hildae
			Tillandsia_hofackeri
			Tillandsia_hondurensis
			Tillandsia_horstii
			Tillandsia_hromadnikiana
			Tillandsia_huamelulaensis
			Tillandsia_huarazensis
			Tillandsia_humilis
			Tillandsia_imperialis
			Tillandsia_inopinata
			Tillandsia_ionantha
			Tillandsia_ionochroma
			Tillandsia_ixioides
			Tillandsia_izabalensis
			Tillandsia_jaliscomonticola
			Tillandsia_jucunda
			Tillandsia_juerg-rutschmannii
			Tillandsia_juncea
			Tillandsia_kammii
			Tillandsia_karwinskyana
			Tillandsia_kauffmannii
			Tillandsia_kautskyi
			Tillandsia_kegeliana
			Tillandsia_kirchhoffiana
			Tillandsia_kirschnekii
			Tillandsia_klausii
			Tillandsia_koehresiana
			Tillandsia_kuehhasii
			Tillandsia_lajensis
			Tillandsia_lampropoda
			Tillandsia_landbeckii
			Tillandsia_langlasseana
			Tillandsia_laui
			Tillandsia_lautneri
			Tillandsia_lechneri
			Tillandsia_leiboldiana
			Tillandsia_lepidosepala
			Tillandsia_leucopetala
			Tillandsia_limbata
			Tillandsia_lorentziana
			Tillandsia_lotteae
			Tillandsia_lucida
			Tillandsia_lymanii
			Tillandsia_macbrideana
			Tillandsia_macdougallii
			Tillandsia_maculata
			Tillandsia_magnusiana
			Tillandsia_makoyana
			Tillandsia_malzinei
			Tillandsia_marconae
			Tillandsia_marnier-lapostollei
			Tillandsia_matudae
			Tillandsia_may-patii
			Tillandsia_mazatlanensis
			Tillandsia_milagrensis
			Tillandsia_mima
			Tillandsia_mirabilis
			Tillandsia_mollis
			Tillandsia_mooreana
			Tillandsia_moronesensis
			Tillandsia_multicaulis
			Tillandsia_myriantha
			Tillandsia_nana
			Tillandsia_neglecta
			Tillandsia_nicolasensis
			Tillandsia_nizandaensis
			Tillandsia_novakii
			Tillandsia_nuptialis
			Tillandsia_oaxacana
			Tillandsia_oblivata
			Tillandsia_oerstediana
			Tillandsia_paleacea
			Tillandsia_pamelae
			Tillandsia_paniculata
			Tillandsia_paraensis
			Tillandsia_paraibensis
			Tillandsia_paraisoensis
			Tillandsia_parryi
			Tillandsia_paucifolia
			Tillandsia_pinicola
			Tillandsia_plagiotropica
			Tillandsia_plumosa
			Tillandsia_pohliana
			Tillandsia_polita
			Tillandsia_polystachia
			Tillandsia_polzii
			Tillandsia_ponderosa
			Tillandsia_prodigiosa
			Tillandsia_prolata
			Tillandsia_propagulifera
			Tillandsia_pseudocardenasii
			Tillandsia_pseudomacbrideana
			Tillandsia_pseudomicans
			Tillandsia_pueblensis
			Tillandsia_punctulata
			Tillandsia_purpurea
			Tillandsia_quaquaflorifera
			Tillandsia_rauhii
			Tillandsia_rectangula
			Tillandsia_recurvata
			Tillandsia_recurvifolia
			Tillandsia_remota
			Tillandsia_rosarioae
			Tillandsia_roseoscapa
			Tillandsia_rupicola
			Tillandsia_sceptriformis
			Tillandsia_schiedeana
			Tillandsia_schimperiana
			Tillandsia_secunda
			Tillandsia_seleriana
			Tillandsia_sessemocinoi
			Tillandsia_setacea
			Tillandsia_sierrajuarezensis
			Tillandsia_socialis
			Tillandsia_somnians
			Tillandsia_spathacea
			Tillandsia_sphaerocephala
			Tillandsia_spiraliflora
			Tillandsia_sprengeliana
			Tillandsia_stenoura
			Tillandsia_streptocarpa
			Tillandsia_streptophylla
			Tillandsia_stricta
			Tillandsia_subulifera
			Tillandsia_suesilliae
			Tillandsia_supermexicana
			Tillandsia_tecolometl
			Tillandsia_tectorum
			Tillandsia_tehuacana
			Tillandsia_tenuifolia
			Tillandsia_tequendamae
			Tillandsia_teres
			Tillandsia_toropiensis
			Tillandsia_tortilis
			Tillandsia_tricholepis
			Tillandsia_tricolor
			Tillandsia_turneri
			Tillandsia_usneoides
			Tillandsia_utriculata
			Tillandsia_variabilis
			Tillandsia_venusta
			Tillandsia_violacea
			Tillandsia_werdermannii
			Tillandsia_werneriana
			Tillandsia_winkleri
			Tillandsia_witeckii
			Tillandsia_xerographica
			Tillandsia_xiphioides
			Typha_latifolia
			Ursulaea_macvaughii
			Ursulaea_tuitensis
			Vriesea_agostiniana
			Vriesea_amethystina
			Vriesea_andaraiensis
			Vriesea_arachnoidea
			Vriesea_atra
			Vriesea_bahiana
			Vriesea_billbergioides
			Vriesea_bituminosa
			Vriesea_bleheri
			Vriesea_botafogensis
			Vriesea_cacuminis
			Vriesea_calimaniana
			Vriesea_capixabae
			Vriesea_carinata
			Vriesea_colnagoi
			Vriesea_correia-araujoi
			Vriesea_crassa
			Vriesea_dubia
			Vriesea_duvaliana
			Vriesea_elata
			Vriesea_eltoniana
			Vriesea_ensiformis
			Vriesea_erythrodactylon
			Vriesea_fenestralis
			Vriesea_flammea
			Vriesea_flava
			Vriesea_fluviatilis
			Vriesea_fosteriana
			Vriesea_friburgensis
			Vriesea_gigantea
			Vriesea_gracilior
			Vriesea_gradata
			Vriesea_grandiflora
			Vriesea_guttata
			Vriesea_heterostachys
			Vriesea_hydrophora
			Vriesea_incurvata
			Vriesea_inflata
			Vriesea_interrogatoria
			Vriesea_jonghei
			Vriesea_limae
			Vriesea_longicaulis
			Vriesea_longistaminea
			Vriesea_lubbersii
			Vriesea_maxoniana
			Vriesea_minuta
			Vriesea_modesta
			Vriesea_neoglutinosa
			Vriesea_noblickii
			Vriesea_ochracea
			Vriesea_oligantha
			Vriesea_pabstii
			Vriesea_paraibica
			Vriesea_pauperrima
			Vriesea_platynema
			Vriesea_procera
			Vriesea_psittacina
			Vriesea_recurvata
			Vriesea_repandostachys
			Vriesea_rhodostachys
			Vriesea_rodigasiana
			Vriesea_roethii
			Vriesea_rubra
			Vriesea_rubyae
			Vriesea_sanfranciscana
			Vriesea_saundersii
			Vriesea_sazimae
			Vriesea_scalaris
			Vriesea_segadas-viannae
			Vriesea_seideliana
			Vriesea_simplex
			Vriesea_sincorana
			Vriesea_sparsiflora
			Vriesea_sucrei
			Vriesea_taritubensis
			Vriesea_teresopolitana
			Vriesea_tijucana
			Vriesea_unilateralis
			Vriesea_vagans
			Vriesea_zamorensis
			Vriesea_zonata
			Wallisia_anceps
			Wallisia_cyanea
			Wallisia_lindeniana
			Waltillia_hatschbachii
			Werauhia_barii
			Werauhia_bicolor
			Werauhia_burgeri
			Werauhia_gladioliflora
			Werauhia_insignis
			Werauhia_ororiensis
			Werauhia_patzeltii
			Werauhia_pectinata
			Werauhia_pedicellata
			Werauhia_ringens
			Werauhia_sanguinolenta
			Werauhia_tarmaensis
			Werauhia_viridiflora
			Werauhia_vittata
			Wittmackia_abbreviata
			Wittmackia_altocaririensis
			Wittmackia_amorimii
			Wittmackia_andersoniana
			Wittmackia_antillana
			Wittmackia_bicolor
			Wittmackia_brasiliensis
			Wittmackia_burle-marxii
			Wittmackia_canaliculata
			Wittmackia_caymanensis
			Wittmackia_distans
			Wittmackia_eriostachya
			Wittmackia_fawcettii
			Wittmackia_froesii
			Wittmackia_incompta
			Wittmackia_inermis
			Wittmackia_ituberaensis
			Wittmackia_jamaicana
			Wittmackia_laesslei
			Wittmackia_laevigata
			Wittmackia_limae
			Wittmackia_lingulata
			Wittmackia_lingulatoides
			Wittmackia_linharesiorum
			Wittmackia_maranguapensis
			Wittmackia_mesoamericana
			Wittmackia_negrilensis
			Wittmackia_neoregelioides
			Wittmackia_patentissima
			Wittmackia_penduliflora
			Wittmackia_pernambucentris
			Wittmackia_polycephala
			Wittmackia_portoricensis
			Wittmackia_silvana
			Wittmackia_spinulosa
			Wittmackia_sulbahianensis
			Wittmackia_tentaculifera
			Wittmackia_turbinocalyx
			Wittmackia_urbaniana
			Wittmackia_viridostigma
			Wittrockia_abbreviata
			Wittrockia_antillana
			Wittrockia_cyathiformis
			Wittrockia_gigantea
			Wittrockia_paulistana
			Wittrockia_spiralipetala
			Wittrockia_superba
			Zizkaea_tuerckheimii
			;
End;
Begin trees;
	Translate
		1 'Aechmea_bracteata_var._pacifica',
		2 'Aechmea_bromeliifolia_var._albobracteata',
		3 'Aechmea_distichantha_var._glaziovii',
		4 'Aechmea_fulgens_var._discolor',
		5 'Aechmea_longicuspis_var._kuntzeana',
		6 'Aechmea_miniata_var._discolor',
		7 'Aechmea_servitensis_var._exigua',
		8 'Ananas_ananassoides_var._nanus',
		9 'Ananas_comosus_var._microstachys',
		10 'Ananas_comosus_var._parguazensis',
		11 'Catopsis_nutans_var._nutans',
		12 'Deuterocohnia_meziana_subsp._carmineoviridiflora',
		13 'Deuterocohnia_meziana_subsp._pedicellata',
		14 'Deuterocohnia_strobilifera_var._inermis',
		15 'Deuterocohnia_strobilifera_var._strobilifera',
		16 'Dyckia_estevesii_var._braunii',
		17 'Dyckia_marnier-lapostollei_var._estevesii',
		18 'Dyckia_microcalyx_var._ostenii',
		19 'Edmundoa_lindenii_var._rosaea',
		20 'Goudaea_ospinae_var._gruberi',
		21 'Pitcairnia_flammea_var._glabrior',
		22 'Portea_petropolitana_var._extensa',
		23 'Portea_petropolitana_var._noettigii',
		24 'Puya_coerulea_var._violacea',
		25 'Quesnelia_edmundoi_var._rubrobracteata',
		26 'Racinaea_spiculosa_var._micrantha',
		27 'Tillandsia_capillaris_f._virescens',
		28 'Tillandsia_denudata_var._vivipara',
		29 'Tillandsia_fasciculata_var._densispica',
		30 'Tillandsia_funckiana_var._recurvifolia',
		31 'Tillandsia_gardneri_var._rupicola',
		32 'Tillandsia_jucunda_var._vivida',
		33 'Tillandsia_landbeckii_subsp._andina',
		34 'Tillandsia_landbeckii_var._rigidor',
		35 'Tillandsia_latifolia_var._divaricata',
		36 'Tillandsia_recurvifolia_var._subsecundifolia',
		37 'Tillandsia_stricta_var._albifolia',
		38 'Tillandsia_tenuifolia_var._albifolia',
		39 'Tillandsia_turneri_var._orientalis',
		40 'Tillandsia_utriculata_subsp._pringlei',
		41 'Vriesea_carinata_var._flavominiata',
		42 'Vriesea_carinata_var._mangaratibensis',
		43 'Vriesea_ensiformis_var._bicolor',
		44 'Vriesea_platynema_var._rosea',
		45 'Vriesea_platynema_var._variegata',
		46 'Vriesea_procera_var._tenuis',
		47 'Vriesea_ruschii_subsp._leonii',
		48 'Vriesea_scalaris_var._viridis',
		49 'Vriesea_taritubensis_var._brevisepala',
		50 'Vriesea_taritubensis_var._patens',
		51 Acanthostachys_pitcairnioides,
		52 Acanthostachys_strobilacea,
		53 Aechmea_abbreviata,
		54 Aechmea_aculeatosepala,
		55 Aechmea_aiuruocensis,
		56 Aechmea_alba,
		57 Aechmea_alopecurus,
		58 Aechmea_angustifolia,
		59 Aechmea_aquilega,
		60 Aechmea_arenaria,
		61 Aechmea_bambusoides,
		62 Aechmea_blanchetiana,
		63 Aechmea_blumenavii,
		64 Aechmea_bocainensis,
		65 Aechmea_bracteata,
		66 Aechmea_brassicoides,
		67 Aechmea_brevicollis,
		68 Aechmea_bromeliifolia,
		69 Aechmea_bruggeri,
		70 Aechmea_caesia,
		71 Aechmea_calyculata,
		72 Aechmea_candida,
		73 Aechmea_capixabae,
		74 Aechmea_carvalhoi,
		75 Aechmea_castanea,
		76 Aechmea_castelnavi,
		77 Aechmea_castelnavii,
		78 Aechmea_caudata,
		79 Aechmea_cephaloides,
		80 Aechmea_chantinii,
		81 Aechmea_chrysocoma,
		82 Aechmea_coelestis,
		83 Aechmea_colombiana,
		84 Aechmea_comata,
		85 Aechmea_contracta,
		86 Aechmea_correia-araujoi,
		87 Aechmea_costantinii,
		88 Aechmea_cucullata,
		89 Aechmea_cylindrata,
		90 Aechmea_dactylina,
		91 Aechmea_dealbata,
		92 Aechmea_digitata,
		93 Aechmea_discordiae,
		94 Aechmea_disjuncta,
		95 Aechmea_distichantha,
		96 Aechmea_egleriana,
		97 Aechmea_eurycorymbus,
		98 Aechmea_farinosa,
		99 Aechmea_fasciata,
		100 Aechmea_filicaulis,
		101 Aechmea_flavorosea,
		102 Aechmea_floribunda,
		103 Aechmea_fosteriana,
		104 Aechmea_fulgens,
		105 Aechmea_gamosepala,
		106 Aechmea_gracilis,
		107 Aechmea_guainumbiorum,
		108 Aechmea_haltonii,
		109 Aechmea_heterosepala,
		110 Aechmea_hoppii,
		111 Aechmea_jungurudoensis,
		112 Aechmea_kertesziae,
		113 Aechmea_kleinii,
		114 Aechmea_lamarchei,
		115 Aechmea_leptantha,
		116 Aechmea_leucolepis,
		117 Aechmea_lilacinantha,
		118 Aechmea_lueddemanniana,
		119 Aechmea_maasii,
		120 Aechmea_magdalenae,
		121 Aechmea_manzanaresiana,
		122 Aechmea_marauensis,
		123 Aechmea_marginalis,
		124 Aechmea_mariae-reginae,
		125 Aechmea_melinonii,
		126 Aechmea_mertensii,
		127 Aechmea_mexicana,
		128 Aechmea_microcephala,
		129 Aechmea_miniata,
		130 Aechmea_mira,
		131 Aechmea_moorei,
		132 Aechmea_murcae,
		133 Aechmea_muricata,
		134 Aechmea_mutica,
		135 Aechmea_nallyi,
		136 Aechmea_napoensis,
		137 Aechmea_nidularioides,
		138 Aechmea_nudicaulis,
		139 Aechmea_organensis,
		140 Aechmea_orlandiana,
		141 Aechmea_ornata,
		142 Aechmea_paniculata,
		143 Aechmea_paratiensis,
		144 Aechmea_patriciae,
		145 Aechmea_pectinata,
		146 Aechmea_pedicellata,
		147 Aechmea_penduliflora,
		148 Aechmea_perforata,
		149 Aechmea_phanerophlebia,
		150 Aechmea_pimenti-velosoi,
		151 Aechmea_pineliana,
		152 Aechmea_polyantha,
		153 Aechmea_pubescens,
		154 Aechmea_racinae,
		155 Aechmea_ramosa,
		156 Aechmea_recurvata,
		157 Aechmea_roberto-seidelii,
		158 Aechmea_rodriguesiana,
		159 Aechmea_roeseliae,
		160 Aechmea_romeroi,
		161 Aechmea_rubiginosa,
		162 Aechmea_serragrandensis,
		163 Aechmea_servitensis,
		164 Aechmea_sphaerocephala,
		165 Aechmea_squarrosa,
		166 Aechmea_strobilacea,
		167 Aechmea_tayoensis,
		168 Aechmea_tessmannii,
		169 Aechmea_tillandsioides,
		170 Aechmea_triangularis,
		171 Aechmea_triticina,
		172 Aechmea_vallerandii,
		173 Aechmea_vanhoutteana,
		174 Aechmea_victoriana,
		175 Aechmea_weilbachii,
		176 Aechmea_werdermannii,
		177 Aechmea_winkleri,
		178 Aechmea_woronowii,
		179 Aechmea_zebrina,
		180 Alcantarea_aurantiaca,
		181 Alcantarea_benzingii,
		182 Alcantarea_burle-marxii,
		183 Alcantarea_compacta,
		184 Alcantarea_duarteana,
		185 Alcantarea_farneyi,
		186 Alcantarea_geniculata,
		187 Alcantarea_glaziouana,
		188 Alcantarea_heloisae,
		189 Alcantarea_imperialis,
		190 Alcantarea_martinellii,
		191 Alcantarea_nahoumii,
		192 Alcantarea_nevaresii,
		193 Alcantarea_odorata,
		194 Alcantarea_recurvifolia,
		195 Alcantarea_regina,
		196 Alcantarea_roberto-kautskyi,
		197 Alcantarea_vasconcelosiana,
		198 Ananas_ananassoides,
		199 Ananas_bracteatus,
		200 Ananas_comosus,
		201 Ananas_fritzmuelleri,
		202 Ananas_sagenaria,
		203 Androlepis_fragrans,
		204 Androlepis_skinneri,
		205 Araeococcus_chlorocarpus,
		206 Araeococcus_flagellifolius,
		207 Araeococcus_goeldianus,
		208 Araeococcus_micranthus,
		209 Araeococcus_pectinatus,
		210 Barfussia_laxissima,
		211 Barfussia_platyrhachis,
		212 Barfussia_wagneriana,
		213 Billbergia_amoena,
		214 Billbergia_brachysiphon,
		215 Billbergia_brasiliensis,
		216 Billbergia_chlorantha,
		217 Billbergia_decora,
		218 Billbergia_distachia,
		219 Billbergia_eloiseae,
		220 Billbergia_euphemiae,
		221 Billbergia_horrida,
		222 Billbergia_kautskyana,
		223 Billbergia_leptopoda,
		224 Billbergia_magnifica,
		225 Billbergia_manarae,
		226 Billbergia_meyeri,
		227 Billbergia_morelii,
		228 Billbergia_nana,
		229 Billbergia_nutans,
		230 Billbergia_pallidiflora,
		231 Billbergia_porteana,
		232 Billbergia_pyramidalis,
		233 Billbergia_robert-readii,
		234 Billbergia_rosea,
		235 Billbergia_speciosa,
		236 Billbergia_stenopetala,
		237 Billbergia_tweedieana,
		238 Billbergia_velascana,
		239 Billbergia_violacea,
		240 Billbergia_viridiflora,
		241 Billbergia_vittata,
		242 Billbergia_zebrina,
		243 Brewcaria_reflexa,
		244 Brocchinia_acuminata,
		245 Brocchinia_micrantha,
		246 Brocchinia_paniculata,
		247 Brocchinia_prismatica,
		248 Brocchinia_reducta,
		249 Brocchinia_steyermarkii,
		250 Brocchinia_tatei,
		251 Brocchinia_uaipanensis,
		252 Bromelia_agavifolia,
		253 Bromelia_antiacantha,
		254 Bromelia_balansae,
		255 Bromelia_chrysantha,
		256 Bromelia_flemingii,
		257 Bromelia_hemisphaerica,
		258 Bromelia_irwinii,
		259 Bromelia_karatas,
		260 Bromelia_pinguin,
		261 Bromelia_serra,
		262 Bromelia_trianae,
		263 Canistropsis_albiflora,
		264 Canistropsis_billbergioides,
		265 Canistropsis_burchellii,
		266 Canistropsis_correia-araujoi,
		267 Canistropsis_elata,
		268 Canistropsis_exigua,
		269 Canistropsis_marceloi,
		270 Canistropsis_microps,
		271 Canistropsis_pulcherrima,
		272 Canistropsis_simulans,
		273 Canistrum_alagoanum,
		274 Canistrum_aurantiacum,
		275 Canistrum_camacaense,
		276 Canistrum_fosterianum,
		277 Canistrum_pickelii,
		278 Canistrum_triangulare,
		279 Catopsis_berteroniana,
		280 Catopsis_floribunda,
		281 Catopsis_juncifolia,
		282 Catopsis_morreniana,
		283 Catopsis_nitida,
		284 Catopsis_nutans,
		285 Catopsis_paniculata,
		286 Catopsis_sessiliflora,
		287 Catopsis_subulata,
		288 Catopsis_wangerinii,
		289 Cipuropsis_amicorum,
		290 Connellia_nutans,
		291 Cottendorfia_florida,
		292 Cryptanthus_acaulis,
		293 Cryptanthus_bahianus,
		294 Cryptanthus_beuckeri,
		295 Cryptanthus_bromelioides,
		296 Cryptanthus_burle-marxii,
		297 Cryptanthus_colnagoi,
		298 Cryptanthus_diamantinensis,
		299 Cryptanthus_dianae,
		300 Cryptanthus_maritimus,
		301 Cryptanthus_ruthae,
		302 Cryptanthus_teretifolius,
		303 Cryptanthus_warren-loosei,
		304 Cryptanthus_zonatus,
		305 Deinacanthon_urbanianum,
		306 Deuterocohnia_abstrusa,
		307 Deuterocohnia_brevifolia,
		308 Deuterocohnia_brevispicata,
		309 Deuterocohnia_chrysantha,
		310 Deuterocohnia_digitata,
		311 Deuterocohnia_gableana,
		312 Deuterocohnia_glandulosa,
		313 Deuterocohnia_haumanii,
		314 Deuterocohnia_longipetala,
		315 Deuterocohnia_lotteae,
		316 Deuterocohnia_meziana,
		317 Deuterocohnia_recurvipetala,
		318 Deuterocohnia_scapigera,
		319 Deuterocohnia_schreiteri,
		320 Deuterocohnia_seramisiana,
		321 Disteganthus_basilateralis,
		322 Disteganthus_lateralis,
		323 Dyckia_acutiflora,
		324 Dyckia_areniticola,
		325 Dyckia_aurea,
		326 Dyckia_beateae,
		327 Dyckia_brachyphylla,
		328 Dyckia_bracteata,
		329 Dyckia_braunii,
		330 Dyckia_brevifolia,
		331 Dyckia_choristaminea,
		332 Dyckia_cinerea,
		333 Dyckia_dawsonii,
		334 Dyckia_delicata,
		335 Dyckia_densiflora,
		336 Dyckia_dissitiflora,
		337 Dyckia_distachya,
		338 Dyckia_duckei,
		339 Dyckia_dusenii,
		340 Dyckia_elisabethae,
		341 Dyckia_encholirioides,
		342 Dyckia_espiritosantensis,
		343 Dyckia_estevesii,
		344 Dyckia_excelsa,
		345 Dyckia_ferox,
		346 Dyckia_ferruginea,
		347 Dyckia_floribunda,
		348 Dyckia_fosteriana,
		349 Dyckia_goehringii,
		350 Dyckia_gouveiana,
		351 Dyckia_grandidentata,
		352 Dyckia_granmogulensis,
		353 Dyckia_hebdingii,
		354 Dyckia_hohenbergioides,
		355 Dyckia_ibiramensis,
		356 Dyckia_jonesiana,
		357 Dyckia_kranziana,
		358 Dyckia_leptostachya,
		359 Dyckia_lindevaldae,
		360 Dyckia_lunaris,
		361 Dyckia_macedoi,
		362 Dyckia_machrisiana,
		363 Dyckia_maracasensis,
		364 Dyckia_maritima,
		365 Dyckia_marnier-lapostollei,
		366 Dyckia_martinellii,
		367 Dyckia_mellobarretoi,
		368 Dyckia_microcalyx,
		369 Dyckia_milagrensis,
		370 Dyckia_mirandiana,
		371 Dyckia_montezumensis,
		372 Dyckia_monticola,
		373 Dyckia_nana,
		374 Dyckia_niederleinii,
		375 Dyckia_oligantha,
		376 Dyckia_paraensis,
		377 Dyckia_pectinata,
		378 Dyckia_pernambucana,
		379 Dyckia_platyphylla,
		380 Dyckia_pottiorum,
		381 Dyckia_pseudococcinea,
		382 Dyckia_pulquinensis,
		383 Dyckia_pumila,
		384 Dyckia_rariflora,
		385 Dyckia_remotiflora,
		386 Dyckia_rondonopolitana,
		387 Dyckia_saxatilis,
		388 Dyckia_secunda,
		389 Dyckia_selloa,
		390 Dyckia_tenebrosa,
		391 Dyckia_tobatiensis,
		392 Dyckia_tomentella,
		393 Dyckia_ursina,
		394 Dyckia_velascana,
		395 Dyckia_vestita,
		396 Dyckia_vicentensis,
		397 Dyckia_walteriana,
		398 Edmundoa_ambigua,
		399 Edmundoa_lindenii,
		400 Edmundoa_perplexa,
		401 Eduandrea_selloana,
		402 Encholirium_agavoides,
		403 Encholirium_biflorum,
		404 Encholirium_brachypodum,
		405 Encholirium_ctenophyllum,
		406 Encholirium_diamantinum,
		407 Encholirium_eddie-estevesii,
		408 Encholirium_erectiflorum,
		409 Encholirium_fragae,
		410 Encholirium_gracile,
		411 Encholirium_heloisae,
		412 Encholirium_horridum,
		413 Encholirium_irwinii,
		414 Encholirium_kranzianum,
		415 Encholirium_longiflorum,
		416 Encholirium_luxor,
		417 Encholirium_lymanianum,
		418 Encholirium_magalhaesii,
		419 Encholirium_maximum,
		420 Encholirium_pedicellatum,
		421 Encholirium_pulchrum,
		422 Encholirium_scrutor,
		423 Encholirium_spectabile,
		424 Encholirium_splendidum,
		425 Encholirium_structor,
		426 Encholirium_subsecundum,
		427 Encholirium_vogelii,
		428 Epidryos_allenii,
		429 Fascicularia_bicolor,
		430 Fernseea_itatiaiae,
		431 Forzzaea_leopoldo-horstii,
		432 Forzzaea_warasii,
		433 Fosterella_albicans,
		434 Fosterella_batistana,
		435 Fosterella_caulescens,
		436 Fosterella_christophii,
		437 Fosterella_cotacajensis,
		438 Fosterella_floridensis,
		439 Fosterella_gracilis,
		440 Fosterella_graminea,
		441 Fosterella_hatschbachii,
		442 Fosterella_heterophylla,
		443 Fosterella_kroemeri,
		444 Fosterella_micrantha,
		445 Fosterella_penduliflora,
		446 Fosterella_petiolata,
		447 Fosterella_rexiae,
		448 Fosterella_robertreadii,
		449 Fosterella_rusbyi,
		450 Fosterella_schidosperma,
		451 Fosterella_spectabilis,
		452 Fosterella_vasquezii,
		453 Fosterella_villosula,
		454 Fosterella_weberbaueri,
		455 Fosterella_weddelliana,
		456 Fosterella_windischii,
		457 Fosterella_yuvinkae,
		458 Glomeropitcairnia_erectiflora,
		459 Glomeropitcairnia_penduliflora,
		460 Goudaea_chrysostachys,
		461 Goudaea_ospinae,
		462 Gregbrownia_fulgens,
		463 Gregbrownia_hutchisonii,
		464 Greigia_mulfordii,
		465 Greigia_sphacelata,
		466 Guzmania_acorifolia,
		467 Guzmania_angustifolia,
		468 Guzmania_butcheri,
		469 Guzmania_condensata,
		470 Guzmania_coriostachya,
		471 Guzmania_donnellsmithii,
		472 Guzmania_glaucophylla,
		473 Guzmania_graminifolia,
		474 Guzmania_herrerae,
		475 Guzmania_lingulata,
		476 Guzmania_melinonis,
		477 Guzmania_monostachia,
		478 Guzmania_mucronata,
		479 Guzmania_multiflora,
		480 Guzmania_musaica,
		481 Guzmania_nicaraguensis,
		482 Guzmania_osyana,
		483 Guzmania_patula,
		484 Guzmania_plicatifolia,
		485 Guzmania_polycephala,
		486 Guzmania_rhonhofiana,
		487 Guzmania_roezlii,
		488 Guzmania_sanguinea,
		489 Guzmania_scherzeriana,
		490 Guzmania_spectabilis,
		491 Guzmania_subcorymbosa,
		492 Guzmania_variegata,
		493 Guzmania_wittmackii,
		494 Guzmania_zahnii,
		495 Hechtia_argentea,
		496 Hechtia_caerulea,
		497 Hechtia_carlsoniae,
		498 Hechtia_deceptrix,
		499 Hechtia_dichroantha,
		500 Hechtia_epigyna,
		501 Hechtia_fosteriana,
		502 Hechtia_ghiesbreghtii,
		503 Hechtia_glomerata,
		504 Hechtia_guatemalensis,
		505 Hechtia_hernandez-sandovalii,
		506 Hechtia_isthmusiana,
		507 Hechtia_lepidophylla,
		508 Hechtia_lundelliorum,
		509 Hechtia_malvernii,
		510 Hechtia_matudae,
		511 Hechtia_montana,
		512 Hechtia_myriantha,
		513 Hechtia_pretiosa,
		514 Hechtia_purpusii,
		515 Hechtia_schottii,
		516 Hechtia_stenopetala,
		517 Hechtia_subalata,
		518 Hechtia_texensis,
		519 Hechtia_tillandsioides,
		520 Hohenbergia_andina,
		521 Hohenbergia_belemii,
		522 Hohenbergia_brachycephala,
		523 Hohenbergia_capitata,
		524 Hohenbergia_catingae,
		525 Hohenbergia_correia-araujoi,
		526 Hohenbergia_edmundoi,
		527 Hohenbergia_humilis,
		528 Hohenbergia_loredanoana,
		529 Hohenbergia_pennae,
		530 Hohenbergia_ramageana,
		531 Hohenbergia_ridleyi,
		532 Hohenbergia_rosea,
		533 Hohenbergia_salzmannii,
		534 Hohenbergia_stellata,
		535 Hohenbergia_utriculosa,
		536 Hohenbergiopsis_guatemalensis,
		537 Hoplocryptanthus_caracensis,
		538 Hoplocryptanthus_ferrarius,
		539 Hoplocryptanthus_glaziovii,
		540 Hoplocryptanthus_lavrasensis,
		541 Hoplocryptanthus_regius,
		542 Hoplocryptanthus_schwackeanus,
		543 Hoplocryptanthus_tiradentesensis,
		544 Hoplocryptanthus_vidaliorum,
		545 Jagrantia_monstrum,
		546 Josemania_asplundii,
		547 Josemania_singularis,
		548 Karawata_depressa,
		549 Karawata_gustavoi,
		550 Karawata_hostilis,
		551 Karawata_multiflora,
		552 Karawata_nigribracteata,
		553 Karawata_saxicola,
		554 Lapanthus_duartei,
		555 Lapanthus_itambensis,
		556 Lemeltonia_dodsonii,
		557 Lemeltonia_monadelpha,
		558 Lemeltonia_narthecioides,
		559 Lemeltonia_triglochinoides,
		560 Lindmania_guianensis,
		561 Lindmania_longipes,
		562 Lutheria_glutinosa,
		563 Lutheria_splendens,
		564 Lymania_alvimii,
		565 Lymania_azurea,
		566 Lymania_brachycaulis,
		567 Lymania_corallina,
		568 Lymania_globosa,
		569 Lymania_languida,
		570 Lymania_smithii,
		571 Lymania_spiculata,
		572 Mezobromelia_bicolor,
		573 Mezobromelia_capituligera,
		574 Mezobromelia_pleiosticha,
		575 Navia_barbellata,
		576 Navia_igneosicola,
		577 Navia_phelpsiae,
		578 Navia_saxicola,
		579 Neoglaziovia_burle-marxii,
		580 Neoglaziovia_variegata,
		581 Neoregelia_binotii,
		582 Neoregelia_bragarum,
		583 Neoregelia_capixaba,
		584 Neoregelia_carolinae,
		585 Neoregelia_compacta,
		586 Neoregelia_concentrica,
		587 Neoregelia_cruenta,
		588 Neoregelia_dungsiana,
		589 Neoregelia_eleutheropetala,
		590 Neoregelia_lactea,
		591 Neoregelia_laevis,
		592 Neoregelia_leucophoea,
		593 Neoregelia_longisepala,
		594 Neoregelia_lymaniana,
		595 Neoregelia_mucugensis,
		596 Neoregelia_myrmecophila,
		597 Neoregelia_nevaresii,
		598 Neoregelia_nivea,
		599 Neoregelia_pascoaliana,
		600 Neoregelia_pauciflora,
		601 Neoregelia_pineliana,
		602 Neoregelia_retrorsa,
		603 Neoregelia_richteri,
		604 Neoregelia_rothinessa,
		605 Neoregelia_rubrovittata,
		606 Neoregelia_tenebrosa,
		607 Neoregelia_viridovinosa,
		608 Neoregelia_wilsoniana,
		609 Neoregelia_zonata,
		610 Nidularium_altimontanum,
		611 Nidularium_amazonicum,
		612 Nidularium_angustibracteatum,
		613 Nidularium_campoalegrense,
		614 Nidularium_camposportoi,
		615 Nidularium_fulgens,
		616 Nidularium_innocentii,
		617 Nidularium_krisgreeniae,
		618 Nidularium_marigoi,
		619 Nidularium_picinguabense,
		620 Nidularium_procerum,
		621 Nidularium_purpureum,
		622 Ochagavia_andina,
		623 Ochagavia_carnea,
		624 Ochagavia_elegans,
		625 Ochagavia_litoralis,
		626 Orthophytum_alvimii,
		627 Orthophytum_argentum,
		628 Orthophytum_benzingii,
		629 Orthophytum_boudetianum,
		630 Orthophytum_braunii,
		631 Orthophytum_compactum,
		632 Orthophytum_conquistense,
		633 Orthophytum_diamantinense,
		634 Orthophytum_disjunctum,
		635 Orthophytum_duartei,
		636 Orthophytum_estevesii,
		637 Orthophytum_falconii,
		638 Orthophytum_foliosum,
		639 Orthophytum_fosterianum,
		640 Orthophytum_glabrum,
		641 Orthophytum_graomogolense,
		642 Orthophytum_grossiorum,
		643 Orthophytum_gurkenii,
		644 Orthophytum_harleyi,
		645 Orthophytum_horridum,
		646 Orthophytum_lanuginosum,
		647 Orthophytum_lemei,
		648 Orthophytum_leprosum,
		649 Orthophytum_lucidum,
		650 Orthophytum_macroflorum,
		651 Orthophytum_magalhaesii,
		652 Orthophytum_maracasense,
		653 Orthophytum_mello-barretoi,
		654 Orthophytum_pseudostoloniferum,
		655 Orthophytum_pseudovagans,
		656 Orthophytum_riocontense,
		657 Orthophytum_roseolilacinum,
		658 Orthophytum_rubiginosum,
		659 Orthophytum_santaritense,
		660 Orthophytum_saxicola,
		661 Orthophytum_schulzianum,
		662 Orthophytum_sucrei,
		663 Orthophytum_toscanoi,
		664 Orthophytum_vagans,
		665 Orthophytum_vasconcelosianum,
		666 Orthophytum_zanonii,
		667 Pitcairnia_abundans,
		668 Pitcairnia_albiflos,
		669 Pitcairnia_atrorubens,
		670 Pitcairnia_beachiae,
		671 Pitcairnia_breedlovei,
		672 Pitcairnia_burle-marxii,
		673 Pitcairnia_carinata,
		674 Pitcairnia_chiapensis,
		675 Pitcairnia_corallina,
		676 Pitcairnia_elvirae,
		677 Pitcairnia_feliciana,
		678 Pitcairnia_flammea,
		679 Pitcairnia_fuertesii,
		680 Pitcairnia_heterophylla,
		681 Pitcairnia_hirtzii,
		682 Pitcairnia_integrifolia,
		683 Pitcairnia_jimenezii,
		684 Pitcairnia_lignosa,
		685 Pitcairnia_loki-schmidtiae,
		686 Pitcairnia_macrochlamys,
		687 Pitcairnia_maidifolia,
		688 Pitcairnia_nigra,
		689 Pitcairnia_orchidifolia,
		690 Pitcairnia_piepenbringii,
		691 Pitcairnia_poortmanii,
		692 Pitcairnia_prolifera,
		693 Pitcairnia_pseudoundulata,
		694 Pitcairnia_pungens,
		695 Pitcairnia_punicea,
		696 Pitcairnia_rectiflora,
		697 Pitcairnia_recurvata,
		698 Pitcairnia_reflexiflora,
		699 Pitcairnia_riparia,
		700 Pitcairnia_roseoalba,
		701 Pitcairnia_rubronigriflora,
		702 Pitcairnia_sanguinea,
		703 Pitcairnia_smithiorum,
		704 Pitcairnia_spicata,
		705 Pitcairnia_sprucei,
		706 Pitcairnia_squarrosa,
		707 Pitcairnia_staminea,
		708 Pitcairnia_sulphurea,
		709 Pitcairnia_utcubambensis,
		710 Pitcairnia_villetaensis,
		711 Pitcairnia_wendlandii,
		712 Pitcairnia_xanthocalyx,
		713 Pitcairnia_yaupibajaensis,
		714 Portea_alatisepala,
		715 Portea_filifera,
		716 Portea_grandiflora,
		717 Portea_kermesina,
		718 Portea_nana,
		719 Portea_petropolitana,
		720 Pseudalcantarea_grandis,
		721 Pseudalcantarea_macropetala,
		722 Pseudalcantarea_viridiflora,
		723 Pseudaraeococcus_parviflorus,
		724 Puya_aequatorialis,
		725 Puya_alpestris,
		726 Puya_angusta,
		727 Puya_bicolor,
		728 Puya_boliviensis,
		729 Puya_castellanosii,
		730 Puya_chilensis,
		731 Puya_coerulea,
		732 Puya_compacta,
		733 Puya_dasylirioides,
		734 Puya_densiflora,
		735 Puya_dyckioides,
		736 Puya_ferreyrae,
		737 Puya_ferruginea,
		738 Puya_floccosa,
		739 Puya_gilmartiniae,
		740 Puya_goudotiana,
		741 Puya_hamata,
		742 Puya_harmsii,
		743 Puya_herrerae,
		744 Puya_herzogii,
		745 Puya_humilis,
		746 Puya_lanata,
		747 Puya_laxa,
		748 Puya_lineata,
		749 Puya_macrura,
		750 Puya_mima,
		751 Puya_mirabilis,
		752 Puya_nana,
		753 Puya_nitida,
		754 Puya_nutans,
		755 Puya_obconica,
		756 Puya_pygmaea,
		757 Puya_raimondii,
		758 Puya_santosii,
		759 Puya_spathacea,
		760 Puya_stenothyrsa,
		761 Puya_trianae,
		762 Puya_tuberosa,
		763 Puya_ultima,
		764 Puya_venusta,
		765 Puya_wrightii,
		766 Puya_yakespala,
		767 Quesnelia_arvensis,
		768 Quesnelia_conquistensis,
		769 Quesnelia_edmundoi,
		770 Quesnelia_humilis,
		771 Quesnelia_kautskyi,
		772 Quesnelia_koltesii,
		773 Quesnelia_lateralis,
		774 Quesnelia_liboniana,
		775 Quesnelia_marmorata,
		776 Quesnelia_quesneliana,
		777 Quesnelia_strobilispica,
		778 Quesnelia_testudo,
		779 Quesnelia_tubifolia,
		780 Racinaea_cuspidata,
		781 Racinaea_dyeriana,
		782 Racinaea_elegans,
		783 Racinaea_fraseri,
		784 Racinaea_hamaleana,
		785 Racinaea_multiflora,
		786 Racinaea_parviflora,
		787 Racinaea_pugiformis,
		788 Racinaea_ropalocarpa,
		789 Racinaea_rothschuhiana,
		790 Racinaea_schumanniana,
		791 Racinaea_seemannii,
		792 Racinaea_sinuosa,
		793 Racinaea_spiculosa,
		794 Racinaea_venusta,
		795 Rapatea_paludosa,
		796 Rokautskyia_exaltata,
		797 Rokautskyia_fernseeoides,
		798 Rokautskyia_latifolia,
		799 Rokautskyia_microglazioui,
		800 Rokautskyia_odoratissima,
		801 Rokautskyia_roberto-kautskyi,
		802 Rokautskyia_sanctaluciae,
		803 Rokautskyia_scaposa,
		804 Ronnbergia_aciculosa,
		805 Ronnbergia_allenii,
		806 Ronnbergia_columbiana,
		807 Ronnbergia_deleonii,
		808 Ronnbergia_drakeana,
		809 Ronnbergia_explodens,
		810 Ronnbergia_fraseri,
		811 Ronnbergia_germinyana,
		812 Ronnbergia_hathewayi,
		813 Ronnbergia_involucrata,
		814 Ronnbergia_killipiana,
		815 Ronnbergia_maidifolia,
		816 Ronnbergia_morreniana,
		817 Ronnbergia_nidularioides,
		818 Ronnbergia_petersii,
		819 Ronnbergia_tonduzii,
		820 Ronnbergia_veitchii,
		821 Ronnbergia_weberbaueri,
		822 Ronnbergia_wuelfinghoffii,
		823 Sequencia_serrata,
		824 Sincoraea_albopicta,
		825 Sincoraea_burle-marxii,
		826 Sincoraea_hatschbachii,
		827 Sincoraea_heleniceae,
		828 Sincoraea_humilis,
		829 Sincoraea_mucugensis,
		830 Sincoraea_navioides,
		831 Sincoraea_ophiuroides,
		832 Sincoraea_ulei,
		833 Stegolepis_ligulata,
		834 Stegolepis_parvipetala,
		835 Stigmatodon_amadoi,
		836 Stigmatodon_apparicianus,
		837 Stigmatodon_belloi,
		838 Stigmatodon_bifidus,
		839 Stigmatodon_brassicoides,
		840 Stigmatodon_costae,
		841 Stigmatodon_croceanus,
		842 Stigmatodon_euclidianus,
		843 Stigmatodon_funebris,
		844 Stigmatodon_gastinianus,
		845 Stigmatodon_goniorachis,
		846 Stigmatodon_harrylutheri,
		847 Stigmatodon_multifoliatus,
		848 Stigmatodon_plurifolius,
		849 Stigmatodon_rosulatulus,
		850 Stigmatodon_sanctateresensis,
		851 Tillandsia_achyrostachys,
		852 Tillandsia_adpressiflora,
		853 Tillandsia_aeranthos,
		854 Tillandsia_afonsoana,
		855 Tillandsia_aizoides,
		856 Tillandsia_albertiana,
		857 Tillandsia_albida,
		858 Tillandsia_andicola,
		859 Tillandsia_andrieuxii,
		860 Tillandsia_appenii,
		861 Tillandsia_araujei,
		862 Tillandsia_argentea,
		863 Tillandsia_argentina,
		864 Tillandsia_arroyoensis,
		865 Tillandsia_atenangoensis,
		866 Tillandsia_atroviolacea,
		867 Tillandsia_atroviridipetala,
		868 Tillandsia_aurea,
		869 Tillandsia_australis,
		870 Tillandsia_baguagrandensis,
		871 Tillandsia_baileyi,
		872 Tillandsia_balbisiana,
		873 Tillandsia_baliophylla,
		874 Tillandsia_balsasensis,
		875 Tillandsia_barclayana,
		876 Tillandsia_barfussii,
		877 Tillandsia_barthlottii,
		878 Tillandsia_bartramii,
		879 Tillandsia_bella,
		880 Tillandsia_belloensis,
		881 Tillandsia_bergeri,
		882 Tillandsia_bermejoensis,
		883 Tillandsia_biflora,
		884 Tillandsia_bonita,
		885 Tillandsia_botterii,
		886 Tillandsia_bourgaei,
		887 Tillandsia_brachycaulos,
		888 Tillandsia_brachyphylla,
		889 Tillandsia_brevilingua,
		890 Tillandsia_bulbosa,
		891 Tillandsia_burle-marxii,
		892 Tillandsia_butzii,
		893 Tillandsia_cacticola,
		894 Tillandsia_calcicola,
		895 Tillandsia_califanii,
		896 Tillandsia_caliginosa,
		897 Tillandsia_calothyrsus,
		898 Tillandsia_caloura,
		899 Tillandsia_capillaris,
		900 Tillandsia_capitata,
		901 Tillandsia_caput-medusae,
		902 Tillandsia_cardenasii,
		903 Tillandsia_carlos-hankii,
		904 Tillandsia_carminea,
		905 Tillandsia_carnosa,
		906 Tillandsia_caulescens,
		907 Tillandsia_cereicola,
		908 Tillandsia_chapeuensis,
		909 Tillandsia_chiletensis,
		910 Tillandsia_chlorophylla,
		911 Tillandsia_circinnatoides,
		912 Tillandsia_cochabambae,
		913 Tillandsia_coinaensis,
		914 Tillandsia_comarapaensis,
		915 Tillandsia_comitanensis,
		916 Tillandsia_complanata,
		917 Tillandsia_comulcoensis,
		918 Tillandsia_concolor,
		919 Tillandsia_cossonii,
		920 Tillandsia_cryptantha,
		921 Tillandsia_cucaensis,
		922 Tillandsia_dasyliriifolia,
		923 Tillandsia_delicata,
		924 Tillandsia_demissa,
		925 Tillandsia_denudata,
		926 Tillandsia_deppeana,
		927 Tillandsia_didisticha,
		928 Tillandsia_diguetii,
		929 Tillandsia_disticha,
		930 Tillandsia_divaricata,
		931 Tillandsia_dugesii,
		932 Tillandsia_dura,
		933 Tillandsia_duratii,
		934 Tillandsia_ecarinata,
		935 Tillandsia_edithae,
		936 Tillandsia_ehlersiana,
		937 Tillandsia_eizii,
		938 Tillandsia_elongata,
		939 Tillandsia_elusiva,
		940 Tillandsia_erubescens,
		941 Tillandsia_espinosae,
		942 Tillandsia_esseriana,
		943 Tillandsia_exserta,
		944 Tillandsia_extensa,
		945 Tillandsia_fasciculata,
		946 Tillandsia_fendleri,
		947 Tillandsia_ferreyrae,
		948 Tillandsia_ferrisiana,
		949 Tillandsia_festucoides,
		950 Tillandsia_filifolia,
		951 Tillandsia_flabellata,
		952 Tillandsia_flavobracteata,
		953 Tillandsia_flexuosa,
		954 Tillandsia_floribunda,
		955 Tillandsia_foliosa,
		956 Tillandsia_fresnilloensis,
		957 Tillandsia_friesii,
		958 Tillandsia_fuchsii,
		959 Tillandsia_funckiana,
		960 Tillandsia_funebris,
		961 Tillandsia_gardneri,
		962 Tillandsia_geissei,
		963 Tillandsia_geminiflora,
		964 Tillandsia_grandispica,
		965 Tillandsia_grao-mogolensis,
		966 Tillandsia_guatemalensis,
		967 Tillandsia_guenther-nolleri,
		968 Tillandsia_guerreroensis,
		969 Tillandsia_gymnobotrya,
		970 Tillandsia_harrisii,
		971 Tillandsia_hegeri,
		972 Tillandsia_heliconioides,
		973 Tillandsia_heteromorpha,
		974 Tillandsia_heterophylla,
		975 Tillandsia_heubergeri,
		976 Tillandsia_hildae,
		977 Tillandsia_hofackeri,
		978 Tillandsia_hondurensis,
		979 Tillandsia_horstii,
		980 Tillandsia_hromadnikiana,
		981 Tillandsia_huamelulaensis,
		982 Tillandsia_huarazensis,
		983 Tillandsia_humilis,
		984 Tillandsia_imperialis,
		985 Tillandsia_inopinata,
		986 Tillandsia_ionantha,
		987 Tillandsia_ionochroma,
		988 Tillandsia_ixioides,
		989 Tillandsia_izabalensis,
		990 Tillandsia_jaliscomonticola,
		991 Tillandsia_jucunda,
		992 Tillandsia_juerg-rutschmannii,
		993 Tillandsia_juncea,
		994 Tillandsia_kammii,
		995 Tillandsia_karwinskyana,
		996 Tillandsia_kauffmannii,
		997 Tillandsia_kautskyi,
		998 Tillandsia_kegeliana,
		999 Tillandsia_kirchhoffiana,
		1000 Tillandsia_kirschnekii,
		1001 Tillandsia_klausii,
		1002 Tillandsia_koehresiana,
		1003 Tillandsia_kuehhasii,
		1004 Tillandsia_lajensis,
		1005 Tillandsia_lampropoda,
		1006 Tillandsia_landbeckii,
		1007 Tillandsia_langlasseana,
		1008 Tillandsia_laui,
		1009 Tillandsia_lautneri,
		1010 Tillandsia_lechneri,
		1011 Tillandsia_leiboldiana,
		1012 Tillandsia_lepidosepala,
		1013 Tillandsia_leucopetala,
		1014 Tillandsia_limbata,
		1015 Tillandsia_lorentziana,
		1016 Tillandsia_lotteae,
		1017 Tillandsia_lucida,
		1018 Tillandsia_lymanii,
		1019 Tillandsia_macbrideana,
		1020 Tillandsia_macdougallii,
		1021 Tillandsia_maculata,
		1022 Tillandsia_magnusiana,
		1023 Tillandsia_makoyana,
		1024 Tillandsia_malzinei,
		1025 Tillandsia_marconae,
		1026 Tillandsia_marnier-lapostollei,
		1027 Tillandsia_matudae,
		1028 Tillandsia_may-patii,
		1029 Tillandsia_mazatlanensis,
		1030 Tillandsia_milagrensis,
		1031 Tillandsia_mima,
		1032 Tillandsia_mirabilis,
		1033 Tillandsia_mollis,
		1034 Tillandsia_mooreana,
		1035 Tillandsia_moronesensis,
		1036 Tillandsia_multicaulis,
		1037 Tillandsia_myriantha,
		1038 Tillandsia_nana,
		1039 Tillandsia_neglecta,
		1040 Tillandsia_nicolasensis,
		1041 Tillandsia_nizandaensis,
		1042 Tillandsia_novakii,
		1043 Tillandsia_nuptialis,
		1044 Tillandsia_oaxacana,
		1045 Tillandsia_oblivata,
		1046 Tillandsia_oerstediana,
		1047 Tillandsia_paleacea,
		1048 Tillandsia_pamelae,
		1049 Tillandsia_paniculata,
		1050 Tillandsia_paraensis,
		1051 Tillandsia_paraibensis,
		1052 Tillandsia_paraisoensis,
		1053 Tillandsia_parryi,
		1054 Tillandsia_paucifolia,
		1055 Tillandsia_pinicola,
		1056 Tillandsia_plagiotropica,
		1057 Tillandsia_plumosa,
		1058 Tillandsia_pohliana,
		1059 Tillandsia_polita,
		1060 Tillandsia_polystachia,
		1061 Tillandsia_polzii,
		1062 Tillandsia_ponderosa,
		1063 Tillandsia_prodigiosa,
		1064 Tillandsia_prolata,
		1065 Tillandsia_propagulifera,
		1066 Tillandsia_pseudocardenasii,
		1067 Tillandsia_pseudomacbrideana,
		1068 Tillandsia_pseudomicans,
		1069 Tillandsia_pueblensis,
		1070 Tillandsia_punctulata,
		1071 Tillandsia_purpurea,
		1072 Tillandsia_quaquaflorifera,
		1073 Tillandsia_rauhii,
		1074 Tillandsia_rectangula,
		1075 Tillandsia_recurvata,
		1076 Tillandsia_recurvifolia,
		1077 Tillandsia_remota,
		1078 Tillandsia_rosarioae,
		1079 Tillandsia_roseoscapa,
		1080 Tillandsia_rupicola,
		1081 Tillandsia_sceptriformis,
		1082 Tillandsia_schiedeana,
		1083 Tillandsia_schimperiana,
		1084 Tillandsia_secunda,
		1085 Tillandsia_seleriana,
		1086 Tillandsia_sessemocinoi,
		1087 Tillandsia_setacea,
		1088 Tillandsia_sierrajuarezensis,
		1089 Tillandsia_socialis,
		1090 Tillandsia_somnians,
		1091 Tillandsia_spathacea,
		1092 Tillandsia_sphaerocephala,
		1093 Tillandsia_spiraliflora,
		1094 Tillandsia_sprengeliana,
		1095 Tillandsia_stenoura,
		1096 Tillandsia_streptocarpa,
		1097 Tillandsia_streptophylla,
		1098 Tillandsia_stricta,
		1099 Tillandsia_subulifera,
		1100 Tillandsia_suesilliae,
		1101 Tillandsia_supermexicana,
		1102 Tillandsia_tecolometl,
		1103 Tillandsia_tectorum,
		1104 Tillandsia_tehuacana,
		1105 Tillandsia_tenuifolia,
		1106 Tillandsia_tequendamae,
		1107 Tillandsia_teres,
		1108 Tillandsia_toropiensis,
		1109 Tillandsia_tortilis,
		1110 Tillandsia_tricholepis,
		1111 Tillandsia_tricolor,
		1112 Tillandsia_turneri,
		1113 Tillandsia_usneoides,
		1114 Tillandsia_utriculata,
		1115 Tillandsia_variabilis,
		1116 Tillandsia_venusta,
		1117 Tillandsia_violacea,
		1118 Tillandsia_werdermannii,
		1119 Tillandsia_werneriana,
		1120 Tillandsia_winkleri,
		1121 Tillandsia_witeckii,
		1122 Tillandsia_xerographica,
		1123 Tillandsia_xiphioides,
		1124 Typha_latifolia,
		1125 Ursulaea_macvaughii,
		1126 Ursulaea_tuitensis,
		1127 Vriesea_agostiniana,
		1128 Vriesea_amethystina,
		1129 Vriesea_andaraiensis,
		1130 Vriesea_arachnoidea,
		1131 Vriesea_atra,
		1132 Vriesea_bahiana,
		1133 Vriesea_billbergioides,
		1134 Vriesea_bituminosa,
		1135 Vriesea_bleheri,
		1136 Vriesea_botafogensis,
		1137 Vriesea_cacuminis,
		1138 Vriesea_calimaniana,
		1139 Vriesea_capixabae,
		1140 Vriesea_carinata,
		1141 Vriesea_colnagoi,
		1142 Vriesea_correia-araujoi,
		1143 Vriesea_crassa,
		1144 Vriesea_dubia,
		1145 Vriesea_duvaliana,
		1146 Vriesea_elata,
		1147 Vriesea_eltoniana,
		1148 Vriesea_ensiformis,
		1149 Vriesea_erythrodactylon,
		1150 Vriesea_fenestralis,
		1151 Vriesea_flammea,
		1152 Vriesea_flava,
		1153 Vriesea_fluviatilis,
		1154 Vriesea_fosteriana,
		1155 Vriesea_friburgensis,
		1156 Vriesea_gigantea,
		1157 Vriesea_gracilior,
		1158 Vriesea_gradata,
		1159 Vriesea_grandiflora,
		1160 Vriesea_guttata,
		1161 Vriesea_heterostachys,
		1162 Vriesea_hydrophora,
		1163 Vriesea_incurvata,
		1164 Vriesea_inflata,
		1165 Vriesea_interrogatoria,
		1166 Vriesea_jonghei,
		1167 Vriesea_limae,
		1168 Vriesea_longicaulis,
		1169 Vriesea_longistaminea,
		1170 Vriesea_lubbersii,
		1171 Vriesea_maxoniana,
		1172 Vriesea_minuta,
		1173 Vriesea_modesta,
		1174 Vriesea_neoglutinosa,
		1175 Vriesea_noblickii,
		1176 Vriesea_ochracea,
		1177 Vriesea_oligantha,
		1178 Vriesea_pabstii,
		1179 Vriesea_paraibica,
		1180 Vriesea_pauperrima,
		1181 Vriesea_platynema,
		1182 Vriesea_procera,
		1183 Vriesea_psittacina,
		1184 Vriesea_recurvata,
		1185 Vriesea_repandostachys,
		1186 Vriesea_rhodostachys,
		1187 Vriesea_rodigasiana,
		1188 Vriesea_roethii,
		1189 Vriesea_rubra,
		1190 Vriesea_rubyae,
		1191 Vriesea_sanfranciscana,
		1192 Vriesea_saundersii,
		1193 Vriesea_sazimae,
		1194 Vriesea_scalaris,
		1195 Vriesea_segadas-viannae,
		1196 Vriesea_seideliana,
		1197 Vriesea_simplex,
		1198 Vriesea_sincorana,
		1199 Vriesea_sparsiflora,
		1200 Vriesea_sucrei,
		1201 Vriesea_taritubensis,
		1202 Vriesea_teresopolitana,
		1203 Vriesea_tijucana,
		1204 Vriesea_unilateralis,
		1205 Vriesea_vagans,
		1206 Vriesea_zamorensis,
		1207 Vriesea_zonata,
		1208 Wallisia_anceps,
		1209 Wallisia_cyanea,
		1210 Wallisia_lindeniana,
		1211 Waltillia_hatschbachii,
		1212 Werauhia_barii,
		1213 Werauhia_bicolor,
		1214 Werauhia_burgeri,
		1215 Werauhia_gladioliflora,
		1216 Werauhia_insignis,
		1217 Werauhia_ororiensis,
		1218 Werauhia_patzeltii,
		1219 Werauhia_pectinata,
		1220 Werauhia_pedicellata,
		1221 Werauhia_ringens,
		1222 Werauhia_sanguinolenta,
		1223 Werauhia_tarmaensis,
		1224 Werauhia_viridiflora,
		1225 Werauhia_vittata,
		1226 Wittmackia_abbreviata,
		1227 Wittmackia_altocaririensis,
		1228 Wittmackia_amorimii,
		1229 Wittmackia_andersoniana,
		1230 Wittmackia_antillana,
		1231 Wittmackia_bicolor,
		1232 Wittmackia_brasiliensis,
		1233 Wittmackia_burle-marxii,
		1234 Wittmackia_canaliculata,
		1235 Wittmackia_caymanensis,
		1236 Wittmackia_distans,
		1237 Wittmackia_eriostachya,
		1238 Wittmackia_fawcettii,
		1239 Wittmackia_froesii,
		1240 Wittmackia_incompta,
		1241 Wittmackia_inermis,
		1242 Wittmackia_ituberaensis,
		1243 Wittmackia_jamaicana,
		1244 Wittmackia_laesslei,
		1245 Wittmackia_laevigata,
		1246 Wittmackia_limae,
		1247 Wittmackia_lingulata,
		1248 Wittmackia_lingulatoides,
		1249 Wittmackia_linharesiorum,
		1250 Wittmackia_maranguapensis,
		1251 Wittmackia_mesoamericana,
		1252 Wittmackia_negrilensis,
		1253 Wittmackia_neoregelioides,
		1254 Wittmackia_patentissima,
		1255 Wittmackia_penduliflora,
		1256 Wittmackia_pernambucentris,
		1257 Wittmackia_polycephala,
		1258 Wittmackia_portoricensis,
		1259 Wittmackia_silvana,
		1260 Wittmackia_spinulosa,
		1261 Wittmackia_sulbahianensis,
		1262 Wittmackia_tentaculifera,
		1263 Wittmackia_turbinocalyx,
		1264 Wittmackia_urbaniana,
		1265 Wittmackia_viridostigma,
		1266 Wittrockia_abbreviata,
		1267 Wittrockia_antillana,
		1268 Wittrockia_cyathiformis,
		1269 Wittrockia_gigantea,
		1270 Wittrockia_paulistana,
		1271 Wittrockia_spiralipetala,
		1272 Wittrockia_superba,
		1273 Zizkaea_tuerckheimii
;
tree TREE1 = (((((((((((((((((((((((((((1[&height=3.54029644103893E-17,height_95%_HPD={0.0,5.551115123125783E-17},height_median=2.7755575615628914E-17,height_range={0.0,1.1102230246251565E-16},length=7.745994303081571E-4,length_95%_HPD={6.381735230542862E-7,0.0016789907461782633},length_median=7.07067661751444E-4,length_range={6.381735230542862E-7,0.003477509145998467}]:[&rate=1.0]8.452082774758837E-4,153[&height=3.539015256787839E-17,height_95%_HPD={0.0,5.551115123125783E-17},height_median=2.7755575615628914E-17,height_range={0.0,1.1102230246251565E-16},length=0.0013116858159631577,length_95%_HPD={1.0824147936515371E-4,0.002212575473384548},length_median=0.0013701320833914218,length_range={2.0025685885938227E-6,0.003132863779466269}]:[&rate=1.0]8.452082774758838E-4)[&posterior=0.19719350073855244]:[&rate=1.0]6.519407861386514E-4,(134[&height=3.551058388748092E-17,height_95%_HPD={1.3877787807814457E-17,5.551115123125783E-17},height_median=2.7755575615628914E-17,height_range={0.0,1.1102230246251565E-16},length=0.0014387965114415224,length_95%_HPD={3.4847235373669516E-7,0.0031545147492454545},length_median=0.0013479856558803321,length_range={3.4847235373669516E-7,0.004401050071116991}]:[&rate=1.0]0.001771110544454927,157[&height=3.5554144152018E-17,height_95%_HPD={6.938893903907228E-18,5.551115123125783E-17},height_median=2.7755575615628914E-17,height_range={0.0,9.71445146547012E-17},length=0.0015089031134743543,length_95%_HPD={3.246262448755588E-6,0.0030485776734448106},length_median=0.001471298853964742,length_range={2.597331510562073E-6,0.004343586642279115}]:[&rate=1.0]0.001771110544454927)[&posterior=0.03231166912850812]:[&rate=1.0]-2.739614808403921E-4)[&posterior=5.539143279172822E-4]:[&rate=1.0]3.5193016954218376E-4,520[&height=3.544268112217311E-17,height_95%_HPD={0.0,5.551115123125783E-17},height_median=4.163336342344337E-17,height_range={0.0,9.71445146547012E-17},length=0.0012158992250201634,length_95%_HPD={7.318667918743138E-5,0.0020979158260398534},length_median=0.0012637560073229803,length_range={3.5075915651855416E-6,0.003683057650968616}]:[&rate=1.0]0.001849079233156719)[&posterior=0.001846381093057607]:[&rate=1.0]4.171628412469202E-4,(90[&height=3.5320968618319496E-17,height_95%_HPD={0.0,5.551115123125783E-17},height_median=2.7755575615628914E-17,height_range={0.0,1.1102230246251565E-16},length=0.0011859915327446905,length_95%_HPD={6.381735230542862E-7,0.002243260376822709},length_median=0.001217098339399307,length_range={6.381735230542862E-7,0.003993778488421487}]:[&rate=1.0]0.001085442373751318,569[&height=3.5155695849928797E-17,height_95%_HPD={1.3877787807814457E-17,5.551115123125783E-17},height_median=2.7755575615628914E-17,height_range={0.0,9.71445146547012E-17},length=0.0016849621485080157,length_95%_HPD={1.013691867363109E-6,0.0038671793120132747},length_median=0.001489424879332367,length_range={1.013691867363109E-6,0.008072672134796642}]:[&rate=1.0]0.0010854423737513181)[&posterior=0.003877400295420975]:[&rate=1.0]0.0011807997006523213)[&posterior=5.539143279172822E-4]:[&rate=1.0]5.071993901277264E-4,((25[&height=3.545677414893511E-17,height_95%_HPD={0.0,5.551115123125783E-17},height_median=2.7755575615628914E-17,height_range={0.0,9.71445146547012E-17},length=0.0010808159741410698,length_95%_HPD={1.774878244098499E-7,0.0025208710431417897},length_median=9.352006224777817E-4,length_range={1.774878244098499E-7,0.009155645055095779}]:[&rate=1.0]0.0012155148449683522,87[&height=3.564510823384544E-17,height_95%_HPD={0.0,5.551115123125783E-17},height_median=4.163336342344337E-17,height_range={0.0,1.1102230246251565E-16},length=0.0011551795177876356,length_95%_HPD={4.3404264461088804E-5,0.0021357804870356517},length_median=0.0011364817836975183,length_range={6.452011815372138E-7,0.00347749463902252}]:[&rate=1.0]0.0012155148449683522)[&posterior=0.0011078286558345643]:[&rate=1.0]9.377019793420068E-4,(65[&height=3.535812296160112E-17,height_95%_HPD={1.3877787807814457E-17,5.551115123125783E-17},height_median=2.7755575615628914E-17,height_range={0.0,1.1102230246251565E-16},length=0.0012438068408729792,length_95%_HPD={2.4591975103516184E-7,0.0027043102086395238},length_median=0.0011213039351556132,length_range={2.4591975103516184E-7,0.004194813665768196}]:[&rate=1.0]0.001521782107807005,(((97[&height=3.5142884007417887E-17,height_95%_HPD={1.3877787807814457E-17,5.551115123125783E-17},height_median=2.7755575615628914E-17,height_range={0.0,9.71445146547012E-17},length=7.518056427537604E-4,length_95%_HPD={8.13363324192462E-8,0.002207631040940683},length_median=5.346419173894446E-4,length_range={8.13363324192462E-8,0.006746847490375449}]:[&rate=1.0]7.226163273292744E-4,115[&height=3.5542613493758187E-17,height_95%_HPD={0.0,5.551115123125783E-17},height_median=2.7755575615628914E-17,height_range={0.0,1.1102230246251565E-16},length=5.590653679717569E-4,length_95%_HPD={1.808026853789002E-7,0.0015259023762953933},length_median=4.1576765852387176E-4,length_range={1.808026853789002E-7,0.0027054340702665075}]:[&rate=1.0]7.22616327329274E-4)[&posterior=0.0016617429837518464]:[&rate=1.0]-3.0463052478306213E-4,(122[&height=3.518772545620606E-17,height_95%_HPD={1.3877787807814457E-17,5.551115123125783E-17},height_median=2.7755575615628914E-17,height_range={0.0,1.1102230246251565E-16},length=0.0016096582916495586,length_95%_HPD={6.414959355383054E-9,0.004293829493341408},length_median=0.0012663097950976268,length_range={6.414959355383054E-9,0.008157242789905927}]:[&rate=1.0]6.880405799106308E-4,(176[&height=3.5637421128338895E-17,height_95%_HPD={0.0,5.551115123125783E-17},height_median=4.163336342344337E-17,height_range={0.0,1.1102230246251565E-16},length=5.540810816629518E-4,length_95%_HPD={1.209430793847055E-7,0.001403118079659399},length_median=4.484194814167036E-4,length_range={1.209430793847055E-7,0.0027389626587789734}]:[&rate=1.0]3.45461461793444E-4,277[&height=3.558873612679745E-17,height_95%_HPD={1.3877787807814457E-17,6.938893903907228E-17},height_median=3.469446951953614E-17,height_range={0.0,1.1102230246251565E-16},length=7.504877655233166E-4,length_95%_HPD={1.5333546431184342E-7,0.0017050900170952482},length_median=6.773557582685635E-4,length_range={1.5333546431184342E-7,0.002988173682917636}]:[&rate=1.0]3.4546146179344407E-4)[&posterior=0.2876661742983752]:[&rate=1.0]3.425791181171864E-4)[&posterior=0.001292466765140325]:[&rate=1.0]-2.7005477736441864E-4)[&posterior=1.8463810930576072E-4]:[&rate=1.0]6.782132562703214E-4,((522[&height=3.549008493946347E-17,height_95%_HPD={1.3877787807814457E-17,6.938893903907228E-17},height_median=2.7755575615628914E-17,height_range={0.0,1.1102230246251565E-16},length=2.5022372879997967E-4,length_95%_HPD={7.061127346719154E-8,7.246472797570735E-4},length_median=1.763537287697084E-4,length_range={7.061127346719154E-8,0.0018133240769199616}]:[&rate=1.0]1.676950497693037E-4,533[&height=3.549649086071892E-17,height_95%_HPD={1.3877787807814457E-17,6.938893903907228E-17},height_median=2.7755575615628914E-17,height_range={0.0,1.1102230246251565E-16},length=2.513955728173864E-4,length_95%_HPD={1.5863882499300708E-8,7.182919104729846E-4},length_median=1.7935311740721605E-4,length_range={1.5863882499300708E-8,0.0016836133579457568}]:[&rate=1.0]1.6769504976930368E-4)[&posterior=0.20125553914327918]:[&rate=1.0]3.412548196029291E-4,(526[&height=3.5525958098494004E-17,height_95%_HPD={1.3877787807814457E-17,6.938893903907228E-17},height_median=2.7755575615628914E-17,height_range={0.0,1.1102230246251565E-16},length=2.527066940314003E-4,length_95%_HPD={2.2876557884132787E-8,7.398686751087791E-4},length_median=1.783114840242378E-4,length_range={2.2876557884132787E-8,0.002072383698989974}]:[&rate=1.0]1.6785573324416402E-4,535[&height=3.5469585991446013E-17,height_95%_HPD={1.3877787807814457E-17,6.938893903907228E-17},height_median=2.7755575615628914E-17,height_range={0.0,1.1102230246251565E-16},length=2.5261425493422766E-4,length_95%_HPD={1.5863882499300708E-8,7.273280634454704E-4},length_median=1.77285956549679E-4,length_range={1.5863882499300708E-8,0.0022780560097394736}]:[&rate=1.0]1.6785573324416407E-4)[&posterior=0.2034711964549483]:[&rate=1.0]3.410941361280687E-4)[&height=5.089498693722683E-4,height_95%_HPD={5.1321971706166924E-5,0.0010605212917748352},height_median=4.5729430308801E-4,height_range={1.4080808688463065E-5,0.0022337235063311506},length=6.728621895777725E-4,length_95%_HPD={9.497629552032705E-6,0.0014673464620377288},length_median=6.014602942572694E-4,length_range={3.0307005685487054E-6,0.002576765013195051},posterior=0.6997784342688331]:[&rate=1.0]5.872491894443005E-4)[&posterior=1.8463810930576072E-4]:[&rate=1.0]4.255830489904716E-4)[&posterior=1.8463810930576072E-4]:[&rate=1.0]6.314347165033542E-4)[&posterior=9.231905465288035E-4]:[&rate=1.0]6.202246402210064E-4)[&posterior=5.539143279172822E-4]:[&rate=1.0]5.889766302091051E-4,(((5[&height=3.541065151589584E-17,height_95%_HPD={0.0,5.551115123125783E-17},height_median=2.7755575615628914E-17,height_range={0.0,1.1102230246251565E-16},length=0.001040843025388883,length_95%_HPD={6.477606972754568E-7,0.0027353345880892777},length_median=8.19460820339811E-4,length_range={2.069261218623497E-7,0.0062405679389062885}]:[&rate=1.0]4.7474605012112325E-4,107[&height=3.557720546853763E-17,height_95%_HPD={0.0,5.551115123125783E-17},height_median=2.7755575615628914E-17,height_range={0.0,1.1102230246251565E-16},length=6.818523593978658E-4,length_95%_HPD={2.4591975103516184E-7,0.0015725367881730679},length_median=6.074777192773065E-4,length_range={2.4591975103516184E-7,0.003181509123021231}]:[&rate=1.0]4.747460501211231E-4)[&posterior=0.03268094534711965]:[&rate=1.0]0.0016131686331932336,(275[&height=3.5573361915784364E-17,height_95%_HPD={0.0,5.551115123125783E-17},height_median=4.163336342344337E-17,height_range={0.0,1.1102230246251565E-16},length=8.560485104742995E-4,length_95%_HPD={8.813395745849162E-7,0.0016953879111241826},length_median=8.433023050679334E-4,length_range={8.51940614027269E-8,0.0026178615988570186}]:[&rate=1.0]0.00149435610438956,((524[&height=3.549136612371456E-17,height_95%_HPD={0.0,5.551115123125783E-17},height_median=2.7755575615628914E-17,height_range={0.0,1.1102230246251565E-16},length=0.0010253985924759373,length_95%_HPD={1.547754897704423E-6,0.0020750302697846723},length_median=9.825229423891663E-4,length_range={5.584924865215113E-7,0.00364505492711846}]:[&rate=1.0]8.805836679963102E-4,(525[&height=3.54439623064242E-17,height_95%_HPD={0.0,5.551115123125783E-17},height_median=2.7755575615628914E-17,height_range={0.0,1.1102230246251565E-16},length=2.7750983806992043E-4,length_95%_HPD={6.137228993063903E-8,7.840879519113719E-4},length_median=2.0491232411373045E-4,length_range={6.137228993063903E-8,0.0016011185368574876}]:[&rate=1.0]2.1596520525358977E-4,534[&height=3.5495209676467827E-17,height_95%_HPD={0.0,5.551115123125783E-17},height_median=2.7755575615628914E-17,height_range={0.0,1.1102230246251565E-16},length=3.384027914484884E-4,length_95%_HPD={6.137228993063903E-8,0.001033724493031879},length_median=2.314373671165812E-4,length_range={6.137228993063903E-8,0.0020877310129437943}]:[&rate=1.0]2.1596520525358972E-4)[&height=2.1596520525362522E-4,height_95%_HPD={6.137228995839461E-8,5.984180888180951E-4},height_median=1.6376306993956535E-4,height_range={6.137228995839461E-8,0.0013487064084159728},length=6.13041520560358E-4,length_95%_HPD={3.6133276490324384E-6,0.0012681101908461334},length_median=5.768726954670372E-4,length_range={4.990440927998829E-7,0.002128225218435642},posterior=0.7195347119645494]:[&rate=1.0]6.646184627427204E-4)[&posterior=0.03138847858197932]:[&rate=1.0]2.7298716293449373E-4,532[&height=3.551058388748092E-17,height_95%_HPD={0.0,5.551115123125783E-17},height_median=2.7755575615628914E-17,height_range={0.0,1.1102230246251565E-16},length=8.1432093034625E-4,length_95%_HPD={2.3690038948211145E-4,0.0014386571280154414},length_median=7.836596074506513E-4,length_range={2.0614871092713982E-5,0.002399969976456376}]:[&rate=1.0]0.0011535708309308038)[&posterior=0.09231905465288036]:[&rate=1.0]3.407852734587562E-4)[&posterior=0.4505169867060561]:[&rate=1.0]5.935585789247967E-4)[&posterior=5.539143279172822E-4]:[&rate=1.0]2.5406361932348107E-4,(66[&height=3.5572080731533273E-17,height_95%_HPD={0.0,5.551115123125783E-17},height_median=2.7755575615628914E-17,height_range={0.0,1.1102230246251565E-16},length=8.900368000936789E-4,length_95%_HPD={1.209430793847055E-7,0.002420389632622505},length_median=6.864014437577004E-4,length_range={1.209430793847055E-7,0.005242711433497339}]:[&rate=1.0]4.57930542894505E-4,529[&height=3.5560550073273454E-17,height_95%_HPD={0.0,5.551115123125783E-17},height_median=2.7755575615628914E-17,height_range={0.0,1.1102230246251565E-16},length=9.033676358411872E-4,length_95%_HPD={1.9307090343978484E-6,0.002143085567921088},length_median=7.713524345077383E-4,length_range={3.9365520161649403E-7,0.0031287571569914713}]:[&rate=1.0]4.57930542894505E-4)[&posterior=0.16322008862629248]:[&rate=1.0]0.0018840477597433327)[&posterior=9.231905465288035E-4]:[&rate=1.0]0.0010204397921026328)[&posterior=3.6927621861152144E-4]:[&rate=1.0]4.99525159340914E-4,((((130[&height=3.52376916419986E-17,height_95%_HPD={1.3877787807814457E-17,5.551115123125783E-17},height_median=2.7755575615628914E-17,height_range={0.0,9.71445146547012E-17},length=0.0016612541124651908,length_95%_HPD={6.219596257461824E-8,0.00489800458025022},length_median=0.0010946560686716095,length_range={6.219596257461824E-8,0.006190964584850217}]:[&rate=1.0]7.557498387114984E-4,804[&height=3.552083336148964E-17,height_95%_HPD={1.3877787807814457E-17,5.551115123125783E-17},height_median=4.163336342344337E-17,height_range={0.0,1.1102230246251565E-16},length=0.0015856295106692223,length_95%_HPD={1.1605390717178699E-6,0.003902844175509526},length_median=0.0012962454215668592,length_range={5.54006919034622E-7,0.004933747135907142}]:[&rate=1.0]7.55749838711498E-4)[&posterior=0.03434268833087149]:[&rate=1.0]9.993445149861439E-4,(273[&height=3.514416519166898E-17,height_95%_HPD={1.3877787807814457E-17,5.551115123125783E-17},height_median=2.7755575615628914E-17,height_range={0.0,1.1102230246251565E-16},length=7.399639619227338E-4,length_95%_HPD={3.9498817619443294E-8,0.0021286999569740533},length_median=5.429531911562632E-4,length_range={3.9498817619443294E-8,0.007278676889180359}]:[&rate=1.0]5.076927243154519E-4,716[&height=3.545677414893511E-17,height_95%_HPD={1.3877787807814457E-17,5.551115123125783E-17},height_median=2.7755575615628914E-17,height_range={0.0,9.71445146547012E-17},length=0.0014625388999757176,length_95%_HPD={6.219596257461824E-8,0.0035767342495488658},length_median=0.0012427854491273357,length_range={6.219596257461824E-8,0.00478281137618293}]:[&rate=1.0]5.076927243154516E-4)[&posterior=0.011816838995568686]:[&rate=1.0]0.0012474016293821904)[&posterior=0.0014771048744460858]:[&rate=1.0]8.49057536848179E-4,240[&height=3.5427306911160023E-17,height_95%_HPD={1.3877787807814457E-17,5.551115123125783E-17},height_median=2.7755575615628914E-17,height_range={0.0,1.1102230246251565E-16},length=0.0018620107216263575,length_95%_HPD={1.5679927722889175E-7,0.003472093884758422},length_median=0.0018460180413642745,length_range={1.5679927722889175E-7,0.004424492745502578}]:[&rate=1.0]0.002604151890545821)[&posterior=0.0024002954209748893]:[&rate=1.0]2.1870645505282955E-4,775[&height=3.5227442167989873E-17,height_95%_HPD={0.0,5.551115123125783E-17},height_median=2.7755575615628914E-17,height_range={0.0,9.71445146547012E-17},length=9.663534223908813E-4,length_95%_HPD={1.5333546431184342E-7,0.002902521190551552},length_median=6.858219765372639E-4,length_range={1.5333546431184342E-7,0.006685097152417857}]:[&rate=1.0]0.002822858345598651)[&posterior=9.231905465288035E-4]:[&rate=1.0]0.001039084908482734)[&posterior=0.008493353028064993]:[&rate=1.0]9.616966286659545E-4,(((((((4[&height=3.507882479486335E-17,height_95%_HPD={0.0,5.551115123125783E-17},height_median=2.7755575615628914E-17,height_range={0.0,9.71445146547012E-17},length=5.899197825820142E-4,length_95%_HPD={1.8256215784939744E-7,0.0015616197616752786},length_median=4.612332925758751E-4,length_range={1.8256215784939744E-7,0.0029985159802742717}]:[&rate=1.0]4.269916048584674E-4,104[&height=3.513007216490698E-17,height_95%_HPD={0.0,5.551115123125783E-17},height_median=2.7755575615628914E-17,height_range={0.0,9.71445146547012E-17},length=7.505075462328213E-4,length_95%_HPD={3.3032861226911514E-7,0.0016468687637292423},length_median=6.939147759626417E-4,length_range={3.3032861226911514E-7,0.0026204132706742767}]:[&rate=1.0]4.2699160485846734E-4)[&posterior=0.38995568685376664]:[&rate=1.0]0.0014352518972550643,((6[&height=3.513647808616243E-17,height_95%_HPD={0.0,5.551115123125783E-17},height_median=2.7755575615628914E-17,height_range={0.0,9.71445146547012E-17},length=7.63823767731591E-4,length_95%_HPD={9.661689973766707E-7,0.0018428466309133584},length_median=6.474122739194496E-4,length_range={7.866641571485644E-8,0.0032965362436100237}]:[&rate=1.0]5.711991028654425E-4,570[&height=3.52786895380335E-17,height_95%_HPD={0.0,5.551115123125783E-17},height_median=2.7755575615628914E-17,height_range={0.0,1.1102230246251565E-16},length=0.001230246850943186,length_95%_HPD={7.840698139360835E-7,0.002860338267547141},length_median=0.0010616651322491316,length_range={7.840698139360835E-7,0.0050851241881510675}]:[&rate=1.0]5.711991028654424E-4)[&posterior=0.012186115214180207]:[&rate=1.0]4.907038748254055E-4,98[&height=3.5105729664136255E-17,height_95%_HPD={0.0,5.551115123125783E-17},height_median=2.7755575615628914E-17,height_range={0.0,9.71445146547012E-17},length=8.35414511641599E-4,length_95%_HPD={9.853344406646203E-7,0.0018523288855958053},length_median=7.775617920044373E-4,length_range={9.853344406646203E-7,0.002907497940820708}]:[&rate=1.0]0.001061902977690848)[&posterior=0.0029542097488921715]:[&rate=1.0]8.003405244226837E-4)[&posterior=0.013847858197932054]:[&rate=1.0]-2.499271565159964E-4,((57[&height=3.532353098682168E-17,height_95%_HPD={0.0,5.551115123125783E-17},height_median=2.7755575615628914E-17,height_range={0.0,1.1102230246251565E-16},length=7.173283055565639E-4,length_95%_HPD={7.866641571485644E-8,0.002003819118330849},length_median=5.368405470247209E-4,length_range={7.866641571485644E-8,0.005519648643954045}]:[&rate=1.0]2.8066332090180215E-4,568[&height=3.571172981490216E-17,height_95%_HPD={0.0,5.551115123125783E-17},height_median=2.7755575615628914E-17,height_range={0.0,1.1102230246251565E-16},length=6.821803741577325E-4,length_95%_HPD={3.4921730962533815E-7,0.0018255638207659436},length_median=5.312433506899569E-4,length_range={3.4921730962533815E-7,0.004464975762311141}]:[&rate=1.0]2.806633209018018E-4)[&posterior=0.03729689807976366]:[&rate=1.0]6.365305143141598E-4,(77[&height=3.546574243869274E-17,height_95%_HPD={1.3877787807814457E-17,5.551115123125783E-17},height_median=4.163336342344337E-17,height_range={0.0,9.71445146547012E-17},length=9.475773321951755E-4,length_95%_HPD={3.4921730962533815E-7,0.0022352466115310304},length_median=8.306039198189077E-4,length_range={3.4921730962533815E-7,0.004786826914904695}]:[&rate=1.0]4.7814638169520115E-4,129[&height=3.518772545620606E-17,height_95%_HPD={0.0,5.551115123125783E-17},height_median=2.7755575615628914E-17,height_range={0.0,9.71445146547012E-17},length=7.822849212698131E-4,length_95%_HPD={8.13363324192462E-8,0.0020481685229029184},length_median=6.182499068412423E-4,length_range={8.13363324192462E-8,0.004371614691851419}]:[&rate=1.0]4.781463816952014E-4)[&posterior=0.019756277695716397]:[&rate=1.0]4.3904745352076063E-4)[&posterior=3.6927621861152144E-4]:[&rate=1.0]6.951225103815732E-4)[&posterior=7.385524372230429E-4]:[&rate=1.0]7.733654019829138E-4,(111[&height=3.5324812171072763E-17,height_95%_HPD={1.3877787807814457E-17,5.551115123125783E-17},height_median=2.7755575615628914E-17,height_range={0.0,1.1102230246251565E-16},length=0.001343260391332933,length_95%_HPD={2.532785835229756E-8,0.0031814848830094555},length_median=0.0012165018641577124,length_range={2.532785835229756E-8,0.005008436762116444}]:[&rate=1.0]5.060019037802396E-4,523[&height=3.5139040454664614E-17,height_95%_HPD={0.0,5.551115123125783E-17},height_median=2.7755575615628914E-17,height_range={0.0,1.1102230246251565E-16},length=7.228543858544181E-4,length_95%_HPD={9.74156636190937E-8,0.002099004053194284},length_median=5.200280609669525E-4,length_range={9.74156636190937E-8,0.005448868900990091}]:[&rate=1.0]5.060019037802398E-4)[&posterior=0.010893648449039882]:[&rate=1.0]0.0018796798438002094)[&posterior=3.6927621861152144E-4]:[&rate=1.0]0.0010394261687583228,(((564[&height=3.501604676655991E-17,height_95%_HPD={0.0,5.551115123125783E-17},height_median=2.7755575615628914E-17,height_range={0.0,9.71445146547012E-17},length=1.5124709467972144E-4,length_95%_HPD={2.5978136974913468E-8,4.402978389144441E-4},length_median=1.0648792088208126E-4,length_range={2.5978136974913468E-8,0.0011621401907081774}]:[&rate=1.0]1.5032759702688118E-4,571[&height=3.502373387206645E-17,height_95%_HPD={0.0,5.551115123125783E-17},height_median=2.7755575615628914E-17,height_range={0.0,9.71445146547012E-17},length=1.5207486278507007E-4,length_95%_HPD={2.5978136974913468E-8,4.4431222643466495E-4},length_median=1.0698394680744294E-4,length_range={2.5978136974913468E-8,0.0011621401907081774}]:[&rate=1.0]1.5032759702688118E-4)[&height=1.503275970269162E-4,height_95%_HPD={2.5978137016546832E-8,4.375382006175793E-4},height_median=1.0567129662936159E-4,height_range={2.5978137016546832E-8,0.0011621401907082052},length=6.955428257905544E-4,length_95%_HPD={1.9263012636966392E-5,0.0015681995024625361},length_median=6.123340514621461E-4,length_range={4.501061909370496E-6,0.0031455408290348846},posterior=0.9778434268833087]:[&rate=1.0]6.882707716853814E-4,565[&height=3.5154414665677706E-17,height_95%_HPD={0.0,5.551115123125783E-17},height_median=2.7755575615628914E-17,height_range={0.0,9.71445146547012E-17},length=8.267887265536537E-4,length_95%_HPD={6.212321822383904E-5,0.0017506634827332973},length_median=7.48340655624076E-4,length_range={3.8879487657128564E-7,0.0033508297542926835}]:[&rate=1.0]8.385983687122625E-4)[&height=8.385983687122976E-4,height_95%_HPD={1.2376585928025596E-4,0.0017712247682920776},height_median=7.581246773299549E-4,height_range={2.8888540368060545E-5,0.00321294965964819},length=0.0014847665178566226,length_95%_HPD={1.856070577023472E-4,0.0026076175969718673},length_median=0.0015143727630870657,length_range={6.776592657964375E-6,0.003304630998355741},posterior=0.8897710487444609]:[&rate=1.0]0.0016621234530685446,(567[&height=3.51826007192017E-17,height_95%_HPD={1.3877787807814457E-17,5.551115123125783E-17},height_median=2.7755575615628914E-17,height_range={0.0,9.71445146547012E-17},length=0.0016959072585602541,length_95%_HPD={6.232467087625981E-5,0.0030255074236777008},length_median=0.0018514693731521356,length_range={1.604073841601772E-6,0.004473147803445057}]:[&rate=1.0]0.001192657575861301,715[&height=3.539015256787839E-17,height_95%_HPD={0.0,5.551115123125783E-17},height_median=2.7755575615628914E-17,height_range={0.0,1.1102230246251565E-16},length=0.001370164961067901,length_95%_HPD={4.312497284469918E-6,0.0029823209565847386},length_median=0.0012477621275355753,length_range={8.496548377784352E-7,0.004974286603889468}]:[&rate=1.0]0.0011926575758613009)[&posterior=0.03175775480059084]:[&rate=1.0]0.001308064245919506)[&posterior=0.017540620384047266]:[&rate=1.0]9.243860945579649E-4)[&posterior=3.6927621861152144E-4]:[&rate=1.0]5.748335039156005E-6,(73[&height=3.5194131377461514E-17,height_95%_HPD={1.3877787807814457E-17,5.551115123125783E-17},height_median=2.7755575615628914E-17,height_range={0.0,1.1102230246251565E-16},length=7.340590370511063E-4,length_95%_HPD={3.888100345725287E-6,0.0017236094460012508},length_median=6.269377568348944E-4,length_range={3.888100345725287E-6,0.004468296135141894}]:[&rate=1.0]7.267271445803732E-4,174[&height=3.5215911509730054E-17,height_95%_HPD={1.3877787807814457E-17,5.551115123125783E-17},height_median=2.7755575615628914E-17,height_range={0.0,1.1102230246251565E-16},length=7.321395417103338E-4,length_95%_HPD={8.962483352428774E-6,0.0017453339735791634},length_median=6.248930895145985E-4,length_range={2.2662716726851162E-7,0.004468296135141894}]:[&rate=1.0]7.267271445803732E-4)[&height=7.267271445804084E-4,height_95%_HPD={3.0241658939403337E-5,0.0017236094460012785},height_median=6.201577326985369E-4,height_range={6.709981386632258E-6,0.004468296135141936},length=0.0018694971801298467,length_95%_HPD={1.312806206962419E-4,0.003795162043755962},length_median=0.0017694439678038465,length_range={7.260641114448241E-7,0.00601579058453415},posterior=0.845642540620384]:[&rate=1.0]0.0027041291067975547)[&posterior=7.385524372230429E-4]:[&rate=1.0]0.0010453750994307651,(((56[&height=3.5273564801029136E-17,height_95%_HPD={1.3877787807814457E-17,5.551115123125783E-17},height_median=2.7755575615628914E-17,height_range={0.0,9.71445146547012E-17},length=0.0010354647732285047,length_95%_HPD={3.762757097897085E-5,0.0026464859146726333},length_median=8.517533548193859E-4,length_range={5.588288013808063E-6,0.0037454484260997095}]:[&rate=1.0]8.969955764405329E-4,151[&height=3.53478734875924E-17,height_95%_HPD={1.3877787807814457E-17,5.551115123125783E-17},height_median=2.7755575615628914E-17,height_range={0.0,9.71445146547012E-17},length=0.0010872143714820617,length_95%_HPD={6.047377935081144E-5,0.002500728775892122},length_median=9.504948466459856E-4,length_range={6.817158973784765E-6,0.003686024062563645}]:[&rate=1.0]8.969955764405328E-4)[&height=8.969955764405682E-4,height_95%_HPD={2.3704329614362973E-5,0.002064838114982398},height_median=7.772914002165954E-4,height_range={6.8171589738125205E-6,0.003059155192700211},length=0.001359134147760978,length_95%_HPD={2.6344740117964505E-6,0.0025389573246405867},length_median=0.0014197791918914432,length_range={2.6344740117964505E-6,0.0032799428464652253},posterior=0.604135893648449]:[&rate=1.0]0.0017445075790800371,(((68[&height=3.5437556385168745E-17,height_95%_HPD={0.0,5.551115123125783E-17},height_median=2.7755575615628914E-17,height_range={0.0,1.1102230246251565E-16},length=6.91767930664002E-4,length_95%_HPD={4.660795027576492E-5,0.001428180553329314},length_median=6.417451886458203E-4,length_range={1.0323586173144328E-5,0.0022739560367010525}]:[&rate=1.0]6.729597056899516E-4,119[&height=3.5431150463913296E-17,height_95%_HPD={0.0,5.551115123125783E-17},height_median=2.7755575615628914E-17,height_range={0.0,1.1102230246251565E-16},length=6.749269126292259E-4,length_95%_HPD={4.16637502543421E-5,0.0013904925434195942},length_median=6.277530317276084E-4,length_range={7.473219458167812E-6,0.0022739560367010525}]:[&rate=1.0]6.729597056899516E-4)[&height=6.72959705689987E-4,height_95%_HPD={6.130455518042754E-5,0.0014023250257158282},height_median=6.272059297533217E-4,height_range={1.0323586173172083E-5,0.002273956036701094},length=0.0010293658513654386,length_95%_HPD={2.4306192817806493E-4,0.0018159626509377663},length_median=0.0010364860145936766,length_range={4.736360348978064E-6,0.002367041129384795},posterior=0.9708271787296898]:[&rate=1.0]9.994478986182363E-4,165[&height=3.541065151589584E-17,height_95%_HPD={0.0,5.551115123125783E-17},height_median=2.7755575615628914E-17,height_range={0.0,1.1102230246251565E-16},length=0.0014391201831311224,length_95%_HPD={1.0575554458361336E-4,0.0021764368743320828},length_median=0.0015744670979128024,length_range={1.8057890537881427E-6,0.0027025044282843746}]:[&rate=1.0]0.001672407604308188)[&height=0.0016724076043082234,height_95%_HPD={0.001177610828228981,0.002198291581281722},height_median=0.0016685100445540946,height_range={7.492016345709146E-4,0.0025498207623649016},length=3.4744536174279283E-4,length_95%_HPD={3.3883743550663925E-5,7.125184386338884E-4},length_median=3.1757809014933136E-4,length_range={2.8099853137814046E-6,0.0012681311255812594},posterior=0.6394017725258493]:[&rate=1.0]4.207280244060247E-4,((69[&height=3.524409756325405E-17,height_95%_HPD={6.938893903907228E-18,5.551115123125783E-17},height_median=2.7755575615628914E-17,height_range={0.0,1.1102230246251565E-16},length=0.0011468368817796023,length_95%_HPD={7.029748722910123E-5,0.0023601333062586924},length_median=0.001060663662252652,length_range={5.588288013808063E-6,0.0039867510548437304}]:[&rate=1.0]0.0010676400436840032,114[&height=3.5271002432526954E-17,height_95%_HPD={0.0,5.551115123125783E-17},height_median=2.7755575615628914E-17,height_range={0.0,1.1102230246251565E-16},length=0.001526819758869234,length_95%_HPD={4.8806750314540903E-4,0.0023968687064615107},length_median=0.00157974641504878,length_range={3.2005621413006E-5,0.0029648780684168527}]:[&rate=1.0]0.0010676400436840032)[&posterior=0.19423929098966028]:[&rate=1.0]5.086193334135226E-4,170[&height=3.529790730179986E-17,height_95%_HPD={0.0,5.551115123125783E-17},height_median=2.7755575615628914E-17,height_range={0.0,9.71445146547012E-17},length=0.0016306127226092114,length_95%_HPD={6.722834014108031E-4,0.002523246768282847},length_median=0.0016792752293984317,length_range={6.880581259402496E-6,0.0034418624501399778}]:[&rate=1.0]0.0015762593770975257)[&posterior=0.26292466765140327]:[&rate=1.0]5.16876251616687E-4)[&posterior=0.23836779911373707]:[&rate=1.0]5.483675268063573E-4)[&height=0.0026415031555206054,height_95%_HPD={0.002119482851184032,0.003222096668013985},height_median=0.002640986521939913,height_range={0.0016330150566271212,0.003745448426099765},length=0.0010406157044054321,length_95%_HPD={4.945015754070706E-4,0.0017287496220279586},length_median=0.0010362767591417556,length_range={3.0217571090201956E-6,0.0023867637815255527},posterior=0.5583456425406204]:[&rate=1.0]0.0010627156995843341,((75[&height=3.503526453032627E-17,height_95%_HPD={1.3877787807814457E-17,5.551115123125783E-17},height_median=2.7755575615628914E-17,height_range={0.0,9.71445146547012E-17},length=2.099624849814454E-4,length_95%_HPD={8.769234478844812E-8,6.128493601302992E-4},length_median=1.4907626386247846E-4,length_range={8.769234478844812E-8,0.0017033368177632874}]:[&rate=1.0]2.0921854037350904E-4,128[&height=3.5027577424819723E-17,height_95%_HPD={1.3877787807814457E-17,5.551115123125783E-17},height_median=2.7755575615628914E-17,height_range={0.0,9.71445146547012E-17},length=2.1025145211862583E-4,length_95%_HPD={8.769234478844812E-8,6.128493601302992E-4},length_median=1.4918876946717202E-4,length_range={8.769234478844812E-8,0.0017033368177632874}]:[&rate=1.0]2.0921854037350907E-4)[&height=2.092185403735441E-4,height_95%_HPD={8.76923448023259E-8,6.125660748209916E-4},height_median=1.4806380539818254E-4,height_range={8.76923448023259E-8,0.0017033368177633013},length=0.0017497604552679912,length_95%_HPD={8.316713874919335E-4,0.002771466396120012},length_median=0.0017467246677168174,length_range={2.073630968144058E-6,0.003455238269455277},posterior=0.9861521418020679]:[&rate=1.0]0.0017663335472745416,((116[&height=3.524281637900296E-17,height_95%_HPD={0.0,5.551115123125783E-17},height_median=2.7755575615628914E-17,height_range={0.0,9.71445146547012E-17},length=0.001072510893215029,length_95%_HPD={2.3386014403226074E-4,0.0018151129664108895},length_median=0.001065253626527117,length_range={5.290162070209492E-7,0.0024387469601939854}]:[&rate=1.0]0.0011140333617305378,143[&height=3.52235986152366E-17,height_95%_HPD={0.0,5.551115123125783E-17},height_median=2.7755575615628914E-17,height_range={0.0,1.1102230246251565E-16},length=0.0010668105274538044,length_95%_HPD={1.4356837917486875E-4,0.0017676080981965103},length_median=0.001065059968264205,length_range={2.8160297259743894E-6,0.002566144458268249}]:[&rate=1.0]0.001114033361730538)[&height=0.0011140333617305732,height_95%_HPD={5.383298815963139E-4,0.001741555888072649},height_median=0.0010898034971825732,height_range={3.696054589764214E-4,0.002438746960194027},length=2.716942388206151E-4,length_95%_HPD={4.982025214622654E-6,6.39362277312594E-4},length_median=2.322927256224669E-4,length_range={8.209505523437688E-7,0.0013892396204105428},posterior=0.7503692762186115]:[&rate=1.0]2.628202947657257E-4,133[&height=3.5250503484509505E-17,height_95%_HPD={1.3877787807814457E-17,5.551115123125783E-17},height_median=2.7755575615628914E-17,height_range={0.0,9.71445146547012E-17},length=0.001284601055719944,length_95%_HPD={2.3632281465552074E-4,0.002117686382982209},length_median=0.0013040232612179375,length_range={5.570457360382086E-7,0.0030919319801205047}]:[&rate=1.0]0.0013768536564962635)[&height=0.0013768536564962989,height_95%_HPD={7.586536103990627E-4,0.0020587161008248644},height_median=0.001354288489342971,height_range={4.523798184426081E-4,0.0028352000444945985},length=5.9285754858873E-4,length_95%_HPD={3.9041665653063995E-5,0.0011974244164118242},length_median=5.522275409929889E-4,length_range={2.3800276120755637E-7,0.002188353355065051},posterior=0.6477104874446086]:[&rate=1.0]5.986984311517867E-4)[&height=0.0019755520876480856,height_95%_HPD={0.0012066588542977985,0.002792677158498111},height_median=0.0019476944190151696,height_range={8.921640394481539E-4,0.0036645008763532133},length=0.0015465990401829358,length_95%_HPD={2.848997661418218E-4,0.0026274742823574893},length_median=0.0015891709407860888,length_range={4.348886427710252E-6,0.003274794928515831},posterior=0.5494830132939439]:[&rate=1.0]0.001728666767456854)[&posterior=0.2213810930576071]:[&rate=1.0]7.720124957037887E-4)[&posterior=0.001292466765140325]:[&rate=1.0]3.4740853193864635E-4)[&posterior=0.0014771048744460858]:[&rate=1.0]5.588113828204691E-4,(((62[&height=3.5269721248275863E-17,height_95%_HPD={0.0,5.551115123125783E-17},height_median=2.7755575615628914E-17,height_range={0.0,9.71445146547012E-17},length=0.0010181735083823432,length_95%_HPD={5.526221855123303E-7,0.0024365546010721856},length_median=8.74161952532336E-4,length_range={5.526221855123303E-7,0.004875613539268256}]:[&rate=1.0]6.607542690441715E-4,117[&height=3.519156900895933E-17,height_95%_HPD={1.3877787807814457E-17,5.551115123125783E-17},height_median=2.7755575615628914E-17,height_range={0.0,1.1102230246251565E-16},length=0.0011849234963484572,length_95%_HPD={2.2662716726851162E-7,0.00349473281064816},length_median=8.462063942502665E-4,length_range={2.2662716726851162E-7,0.005133273195556301}]:[&rate=1.0]6.607542690441715E-4)[&posterior=0.02307976366322009]:[&rate=1.0]3.499839006469332E-4,109[&height=3.5463180070190564E-17,height_95%_HPD={1.3877787807814457E-17,5.551115123125783E-17},height_median=2.7755575615628914E-17,height_range={0.0,1.1102230246251565E-16},length=0.001264431354631986,length_95%_HPD={7.267660348392324E-7,0.0033733192786243663},length_median=0.0010536774109140001,length_range={7.267660348392324E-7,0.004940680644587907}]:[&rate=1.0]0.0010107381696911044)[&posterior=0.005723781388478582]:[&rate=1.0]0.0016600375663159753,(((74[&height=3.534531111909022E-17,height_95%_HPD={1.3877787807814457E-17,5.551115123125783E-17},height_median=2.7755575615628914E-17,height_range={0.0,9.71445146547012E-17},length=0.0010734614629726975,length_95%_HPD={2.785032374663654E-6,0.0025335996379799858},length_median=9.38706822704409E-4,length_range={3.9498817619443294E-8,0.0048421948236728254}]:[&rate=1.0]8.551235119712025E-4,((141[&height=3.529790730179986E-17,height_95%_HPD={1.3877787807814457E-17,5.551115123125783E-17},height_median=2.7755575615628914E-17,height_range={0.0,9.71445146547012E-17},length=0.001352759049893927,length_95%_HPD={4.4807663745899395E-6,0.002755864464999924},length_median=0.0012895334650064386,length_range={7.694889750525791E-7,0.004900368406522457}]:[&rate=1.0]5.631735081652732E-4,718[&height=3.514544637592007E-17,height_95%_HPD={1.3877787807814457E-17,5.551115123125783E-17},height_median=2.7755575615628914E-17,height_range={0.0,9.71445146547012E-17},length=7.179814711550476E-4,length_95%_HPD={1.502266458452972E-8,0.002089817228349805},length_median=5.253400378020523E-4,length_range={1.502266458452972E-8,0.006056138604484937}]:[&rate=1.0]5.631735081652735E-4)[&posterior=9.231905465288035E-4]:[&rate=1.0]3.648044747907621E-4,278[&height=3.5272283616778045E-17,height_95%_HPD={0.0,5.551115123125783E-17},height_median=2.7755575615628914E-17,height_range={0.0,1.1102230246251565E-16},length=6.662284908132037E-4,length_95%_HPD={1.861360554716862E-7,0.001788085765428396},length_median=5.167636730357278E-4,length_range={1.861360554716862E-7,0.004716770461866762}]:[&rate=1.0]9.279779829560354E-4)[&posterior=3.6927621861152144E-4]:[&rate=1.0]-7.285447098483286E-5)[&posterior=5.539143279172822E-4]:[&rate=1.0]5.865578124304207E-4,92[&height=3.5251784668760596E-17,height_95%_HPD={1.3877787807814457E-17,5.551115123125783E-17},height_median=2.7755575615628914E-17,height_range={0.0,9.71445146547012E-17},length=0.001151173109273884,length_95%_HPD={3.065832150372927E-7,0.0021382536844081063},length_median=0.0011526483533501608,length_range={3.065832150372927E-7,0.003528457247854916}]:[&rate=1.0]0.0014416813244016232)[&posterior=5.539143279172822E-4]:[&rate=1.0]2.90677989928944E-4,164[&height=3.522231743098551E-17,height_95%_HPD={1.3877787807814457E-17,5.551115123125783E-17},height_median=2.7755575615628914E-17,height_range={0.0,9.71445146547012E-17},length=0.0014042096068789796,length_95%_HPD={3.020411198213849E-4,0.0025642070447972898},length_median=0.0013731125905509303,length_range={2.1855832516362583E-5,0.004119367074424944}]:[&rate=1.0]0.0017323593143305674)[&posterior=7.385524372230429E-4]:[&rate=1.0]9.384164216765128E-4)[&posterior=0.004431314623338257]:[&rate=1.0]0.0027116755295607284)[&posterior=0.0014771048744460858]:[&rate=1.0]3.3346734628387966E-4,(((((((7[&height=3.53888713836273E-17,height_95%_HPD={0.0,5.551115123125783E-17},height_median=2.7755575615628914E-17,height_range={0.0,1.1102230246251565E-16},length=0.0012875975516231102,length_95%_HPD={7.073993646272703E-7,0.002995382401814198},length_median=0.0011286675129257365,length_range={7.073993646272703E-7,0.005134599590687405}]:[&rate=1.0]0.0016199909461644456,85[&height=3.518131953495061E-17,height_95%_HPD={0.0,5.551115123125783E-17},height_median=2.7755575615628914E-17,height_range={0.0,9.71445146547012E-17},length=0.0010046902014791987,length_95%_HPD={7.741979933528764E-8,0.002789331862109043},length_median=7.196476643481289E-4,length_range={7.741979933528764E-8,0.004250043870407352}]:[&rate=1.0]0.0016199909461644458)[&posterior=0.027141802067946825]:[&rate=1.0]0.0010564911670954856,((((((((53[&height=3.5393996120631664E-17,height_95%_HPD={1.3877787807814457E-17,6.938893903907228E-17},height_median=2.7755575615628914E-17,height_range={0.0,1.1102230246251565E-16},length=2.2015609005203866E-4,length_95%_HPD={1.0165146141494219E-8,6.29729112462396E-4},length_median=1.6052691915235257E-4,length_range={1.0165146141494219E-8,0.0017140143096819743}]:[&rate=1.0]1.4891909065687712E-4,80[&height=3.530303203880422E-17,height_95%_HPD={1.3877787807814457E-17,6.938893903907228E-17},height_median=2.7755575615628914E-17,height_range={0.0,1.1102230246251565E-16},length=3.7080960855883586E-4,length_95%_HPD={8.041593138607972E-8,9.535388743984047E-4},length_median=2.983162288880195E-4,length_range={8.041593138607972E-8,0.0020179619537079307}]:[&rate=1.0]1.4891909065687723E-4)[&posterior=0.10653618906942393]:[&rate=1.0]1.890905503867304E-4,147[&height=3.534402993483913E-17,height_95%_HPD={6.938893903907228E-18,6.938893903907228E-17},height_median=2.7755575615628914E-17,height_range={0.0,1.1102230246251565E-16},length=1.9855077171973648E-4,length_95%_HPD={1.0165146141494219E-8,5.589455579336211E-4},length_median=1.4652261058391292E-4,length_range={1.0165146141494219E-8,0.001434157837396019}]:[&rate=1.0]3.380096410436076E-4)[&posterior=0.39863367799113736]:[&rate=1.0]5.348636678419786E-4,(146[&height=3.5249222300258414E-17,height_95%_HPD={1.3877787807814457E-17,6.938893903907228E-17},height_median=2.7755575615628914E-17,height_range={0.0,1.1102230246251565E-16},length=4.992234338981136E-4,length_95%_HPD={6.573713226681877E-7,0.0011758051989640417},length_median=4.3188465093804695E-4,length_range={3.659800542898939E-7,0.0021341530419628427}]:[&rate=1.0]5.155555973729008E-4,159[&height=3.527484598528023E-17,height_95%_HPD={1.3877787807814457E-17,6.938893903907228E-17},height_median=2.7755575615628914E-17,height_range={0.0,1.1102230246251565E-16},length=7.079407184573661E-4,length_95%_HPD={1.8613388638594186E-6,0.0013554670140557695},length_median=6.895820874640649E-4,length_range={5.396688202846667E-7,0.002176961497884461}]:[&rate=1.0]5.155555973729008E-4)[&posterior=0.08918020679468243]:[&rate=1.0]3.5731771151268537E-4)[&posterior=0.01310930576070901]:[&rate=1.0]-9.978091083348334E-6,168[&height=3.51826007192017E-17,height_95%_HPD={1.3877787807814457E-17,6.938893903907228E-17},height_median=2.7755575615628914E-17,height_range={0.0,9.71445146547012E-17},length=4.952564086563749E-4,length_95%_HPD={7.741979933528764E-8,0.0013645641732010216},length_median=3.7886554303636494E-4,length_range={7.741979933528764E-8,0.003299220337818959}]:[&rate=1.0]8.628952178022379E-4)[&posterior=0.001846381093057607]:[&rate=1.0]3.982152003659809E-5,((88[&height=3.524665993175623E-17,height_95%_HPD={1.3877787807814457E-17,6.938893903907228E-17},height_median=2.7755575615628914E-17,height_range={0.0,1.1102230246251565E-16},length=6.62934525696494E-4,length_95%_HPD={6.923271490821836E-8,0.0018602229241974633},length_median=5.102441915713074E-4,length_range={6.923271490821836E-8,0.0039748813130750585}]:[&rate=1.0]4.343439208290785E-4,121[&height=3.521206795697679E-17,height_95%_HPD={1.3877787807814457E-17,6.938893903907228E-17},height_median=2.7755575615628914E-17,height_range={0.0,9.71445146547012E-17},length=5.577587318205088E-4,length_95%_HPD={1.7664114525250962E-7,0.0015453292990587897},length_median=4.309671786075428E-4,length_range={1.7664114525250962E-7,0.0036026199407133974}]:[&rate=1.0]4.343439208290785E-4)[&posterior=0.02843426883308715]:[&rate=1.0]3.603627155847269E-4,135[&height=3.500195373979791E-17,height_95%_HPD={1.3877787807814457E-17,6.938893903907228E-17},height_median=2.7755575615628914E-17,height_range={0.0,1.1102230246251565E-16},length=8.509938787737765E-4,length_95%_HPD={1.774878244098499E-7,0.002142628500600055},length_median=7.01343476256229E-4,length_range={1.774878244098499E-7,0.004465848924139218}]:[&rate=1.0]7.947066364138056E-4)[&posterior=0.0020310192023633676]:[&rate=1.0]1.0801010142503056E-4)[&posterior=3.6927621861152144E-4]:[&rate=1.0]1.1256810392117067E-4,169[&height=3.5231285720743146E-17,height_95%_HPD={0.0,5.551115123125783E-17},height_median=2.7755575615628914E-17,height_range={0.0,1.1102230246251565E-16},length=8.139505221880656E-4,length_95%_HPD={1.3720996773353145E-6,0.0021119768073369627},length_median=6.600672681488992E-4,length_range={4.540594391172492E-7,0.0044117301710073775}]:[&rate=1.0]0.0010152848417600067)[&posterior=1.8463810930576072E-4]:[&rate=1.0]2.972054477206358E-4,((58[&height=3.51826007192017E-17,height_95%_HPD={1.3877787807814457E-17,6.938893903907228E-17},height_median=2.7755575615628914E-17,height_range={0.0,9.71445146547012E-17},length=7.050097446912363E-4,length_95%_HPD={2.9769412232677483E-6,0.0013980540980211148},length_median=6.750985473542234E-4,length_range={4.8196128782374004E-8,0.0038132872806132395}]:[&rate=1.0]3.568178181755387E-4,67[&height=3.5240254010500777E-17,height_95%_HPD={1.3877787807814457E-17,6.938893903907228E-17},height_median=2.7755575615628914E-17,height_range={0.0,1.1102230246251565E-16},length=5.879760414556567E-4,length_95%_HPD={1.7435998206360992E-7,0.001658135574437225},length_median=4.37609495810197E-4,length_range={1.7435998206360992E-7,0.004561531891351681}]:[&rate=1.0]3.5681781817553865E-4)[&posterior=0.05465288035450517]:[&rate=1.0]3.1974856076452305E-4,179[&height=3.531328151281295E-17,height_95%_HPD={1.3877787807814457E-17,6.938893903907228E-17},height_median=2.7755575615628914E-17,height_range={0.0,1.1102230246251565E-16},length=5.404207141416417E-4,length_95%_HPD={4.06261816937592E-7,0.0011450426800953956},length_median=5.026412364588159E-4,length_range={4.06261816937592E-7,0.002116540419547966}]:[&rate=1.0]6.765663789400616E-4)[&posterior=0.005908419497784343]:[&rate=1.0]6.359239105405807E-4)[&posterior=0.0033234859675036928]:[&rate=1.0]6.0371908958532E-4,((131[&height=3.5273564801029136E-17,height_95%_HPD={1.3877787807814457E-17,6.938893903907228E-17},height_median=2.7755575615628914E-17,height_range={0.0,1.1102230246251565E-16},length=5.220326283667885E-4,length_95%_HPD={4.8196128782374004E-8,0.0014148295569387376},length_median=3.996224649108135E-4,length_range={4.8196128782374004E-8,0.0034241616896856855}]:[&rate=1.0]4.700083840806893E-4,160[&height=3.532993690807713E-17,height_95%_HPD={0.0,5.551115123125783E-17},height_median=2.7755575615628914E-17,height_range={0.0,1.1102230246251565E-16},length=8.496665828468613E-4,length_95%_HPD={3.1425471291868234E-7,0.0020203671630419917},length_median=7.135363219121296E-4,length_range={3.1425471291868234E-7,0.0036236018944873216}]:[&rate=1.0]4.7000838408068924E-4)[&posterior=0.03341949778434269]:[&rate=1.0]3.637985740452179E-4,163[&height=3.518516308770388E-17,height_95%_HPD={0.0,5.551115123125783E-17},height_median=2.7755575615628914E-17,height_range={0.0,1.1102230246251565E-16},length=6.912403791524219E-4,length_95%_HPD={6.077632861839488E-7,0.0017718679058299353},length_median=5.501445800257243E-4,length_range={6.923271490821836E-8,0.004131727207264242}]:[&rate=1.0]8.338069581259073E-4)[&posterior=0.015140324963072379]:[&rate=1.0]0.001082402420940055)[&posterior=0.01809453471196455]:[&rate=1.0]7.602727341939688E-4)[&posterior=0.08142540620384048]:[&rate=1.0]9.328149369249197E-4,126[&height=3.542218217415566E-17,height_95%_HPD={1.3877787807814457E-17,5.551115123125783E-17},height_median=2.7755575615628914E-17,height_range={0.0,1.1102230246251565E-16},length=0.002496998306819326,length_95%_HPD={3.092130284459982E-6,0.004159366575312851},length_median=0.0030000305111417477,length_range={5.68318698671022E-7,0.004769598103064085}]:[&rate=1.0]0.0036092970501848507)[&posterior=0.09028803545051699]:[&rate=1.0]0.0011378100473830558,(((((96[&height=3.516722650818861E-17,height_95%_HPD={0.0,5.551115123125783E-17},height_median=2.7755575615628914E-17,height_range={0.0,1.1102230246251565E-16},length=6.466764641481612E-4,length_95%_HPD={5.571502435797182E-8,0.0015460414013085677},length_median=5.535921766700036E-4,length_range={5.571502435797182E-8,0.0030748823697485383}]:[&rate=1.0]9.117845700844132E-4,((125[&height=3.5228723352240964E-17,height_95%_HPD={0.0,5.551115123125783E-17},height_median=2.7755575615628914E-17,height_range={0.0,1.1102230246251565E-16},length=4.015020336077707E-4,length_95%_HPD={4.508338238840004E-8,0.0011692718732976837},length_median=2.9157965437515837E-4,length_range={4.508338238840004E-8,0.0027737148269785655}]:[&rate=1.0]2.6617766552646167E-4,158[&height=3.526715887977369E-17,height_95%_HPD={0.0,5.551115123125783E-17},height_median=2.7755575615628914E-17,height_range={0.0,1.1102230246251565E-16},length=5.058186615837974E-4,length_95%_HPD={4.508338238840004E-8,0.0013461266495298357},length_median=3.9541534159356906E-4,length_range={4.508338238840004E-8,0.003102969375100059}]:[&rate=1.0]2.661776655264616E-4)[&posterior=0.15251107828655835]:[&rate=1.0]2.6891042370514337E-4,152[&height=3.5265877695522596E-17,height_95%_HPD={0.0,5.551115123125783E-17},height_median=2.7755575615628914E-17,height_range={0.0,1.1102230246251565E-16},length=3.8391196598872224E-4,length_95%_HPD={1.5707208998738675E-7,0.0010343363681132173},length_median=2.9697769980478045E-4,length_range={1.5707208998738675E-7,0.002271251888363149}]:[&rate=1.0]5.35088089231605E-4)[&posterior=0.25683161004431315]:[&rate=1.0]3.76696480852808E-4)[&posterior=0.4815361890694239]:[&rate=1.0]0.0018187866932774953,(100[&height=3.52235986152366E-17,height_95%_HPD={1.3877787807814457E-17,5.551115123125783E-17},height_median=2.7755575615628914E-17,height_range={0.0,1.1102230246251565E-16},length=0.0022475721118715695,length_95%_HPD={4.372953159766102E-5,0.003449557074898753},length_median=0.0025130516145922058,length_range={4.605279831509934E-7,0.004450139203648604}]:[&rate=1.0]6.879388253249133E-4,102[&height=3.514800874442225E-17,height_95%_HPD={0.0,5.551115123125783E-17},height_median=2.7755575615628914E-17,height_range={0.0,1.1102230246251565E-16},length=9.060311600365623E-4,length_95%_HPD={5.785208215536297E-7,0.0024840279526216202},length_median=6.85696614147073E-4,length_range={5.785208215536297E-7,0.0056623841728039165}]:[&rate=1.0]6.879388253249134E-4)[&posterior=0.09859675036927622]:[&rate=1.0]0.002042632438036995)[&posterior=0.05483751846381093]:[&rate=1.0]6.68204450215845E-4,((142[&height=3.518772545620606E-17,height_95%_HPD={1.3877787807814457E-17,5.551115123125783E-17},height_median=2.7755575615628914E-17,height_range={0.0,9.71445146547012E-17},length=0.0014447355398169912,length_95%_HPD={2.0888751463485344E-4,0.0026952577850579557},length_median=0.0014145127291286738,length_range={6.477606972754568E-7,0.003633427336997924}]:[&rate=1.0]0.0014612577117599896,144[&height=3.524153519475187E-17,height_95%_HPD={1.3877787807814457E-17,5.551115123125783E-17},height_median=2.7755575615628914E-17,height_range={0.0,9.71445146547012E-17},length=0.0014286831001838608,length_95%_HPD={2.9076594732552197E-4,0.002695115239044338},length_median=0.0013860234393214196,length_range={5.5393490488997443E-8,0.003558495787328572}]:[&rate=1.0]0.0014612577117599894)[&height=0.0014612577117600247,height_95%_HPD={4.909955293670304E-4,0.002597973090529296},height_median=0.001404531506703055,height_range={1.9445333902591566E-4,0.003472059874340086},length=0.0017381504946306914,length_95%_HPD={1.1416383428873578E-4,0.00300706393244074},length_median=0.001771832065717724,length_range={6.900193082567951E-6,0.003741156562527187},posterior=0.7193500738552437]:[&rate=1.0]7.619530322539097E-4,162[&height=3.531328151281295E-17,height_95%_HPD={1.3877787807814457E-17,5.551115123125783E-17},height_median=2.7755575615628914E-17,height_range={0.0,9.71445146547012E-17},length=0.0013919666793744997,length_95%_HPD={5.5393490488997443E-8,0.0034927411724060553},length_median=0.001165194241609005,length_range={5.5393490488997443E-8,0.00519640863554946}]:[&rate=1.0]0.0022232107440138993)[&posterior=0.1344165435745938]:[&rate=1.0]0.0011755649695638542)[&posterior=0.0022156573116691287]:[&rate=1.0]2.661007839288255E-4,178[&height=3.519285019321042E-17,height_95%_HPD={1.3877787807814457E-17,5.551115123125783E-17},height_median=2.7755575615628914E-17,height_range={0.0,9.71445146547012E-17},length=0.002281032028368703,length_95%_HPD={1.2380268563728924E-4,0.0038506389409361796},length_median=0.002398620929112208,length_range={4.650266935191105E-6,0.0047537227211650185}]:[&rate=1.0]0.003664876497506579)[&posterior=0.024002954209748892]:[&rate=1.0]7.292363580696558E-5,(155[&height=3.5253065853011687E-17,height_95%_HPD={1.3877787807814457E-17,5.551115123125783E-17},height_median=2.7755575615628914E-17,height_range={0.0,1.1102230246251565E-16},length=0.0014830143005034994,length_95%_HPD={9.74156636190937E-8,0.0035576456446436977},length_median=0.001275415208352823,length_range={9.74156636190937E-8,0.005720660160721973}]:[&rate=1.0]8.821940022522493E-4,(527[&height=3.529406374904659E-17,height_95%_HPD={0.0,5.551115123125783E-17},height_median=2.7755575615628914E-17,height_range={0.0,1.1102230246251565E-16},length=6.85272632370674E-4,length_95%_HPD={2.532785835229756E-8,0.0020262342359451957},length_median=4.8740377673164165E-4,length_range={2.532785835229756E-8,0.0049048346544812715}]:[&rate=1.0]4.213796416644365E-4,528[&height=3.545677414893511E-17,height_95%_HPD={1.3877787807814457E-17,5.551115123125783E-17},height_median=4.163336342344337E-17,height_range={0.0,9.71445146547012E-17},length=7.974061364530091E-4,length_95%_HPD={1.7344272375263703E-7,0.0024156274308594766},length_median=5.424576433822811E-4,length_range={1.7344272375263703E-7,0.006960839431919039}]:[&rate=1.0]4.213796416644363E-4)[&posterior=0.0035081240768094534]:[&rate=1.0]4.6081436058781274E-4)[&posterior=3.6927621861152144E-4]:[&rate=1.0]0.002855606131061295)[&posterior=0.0011078286558345643]:[&rate=1.0]0.0010093069642543623)[&posterior=0.0016617429837518464]:[&rate=1.0]2.881614139029834E-4,((60[&height=3.5231285720743146E-17,height_95%_HPD={1.3877787807814457E-17,5.551115123125783E-17},height_median=2.7755575615628914E-17,height_range={0.0,9.71445146547012E-17},length=6.926009790186371E-4,length_95%_HPD={6.56967286903759E-5,0.0014319492346732132},length_median=6.297430907285101E-4,length_range={2.967508906520644E-6,0.002591517928934667}]:[&rate=1.0]6.901338987501326E-4,172[&height=3.5251784668760596E-17,height_95%_HPD={1.3877787807814457E-17,5.551115123125783E-17},height_median=2.7755575615628914E-17,height_range={0.0,9.71445146547012E-17},length=6.788387398645457E-4,length_95%_HPD={6.56967286903759E-5,0.0014511305472388464},length_median=6.177918916232747E-4,length_range={2.1341711205769E-6,0.002591517928934667}]:[&rate=1.0]6.901338987501326E-4)[&height=6.901338987501678E-4,height_95%_HPD={9.552156272212009E-5,0.0014499991162504194},height_median=6.238014252806512E-4,height_range={1.9068412163841808E-5,0.0025915179289346946},length=0.001506560956931752,length_95%_HPD={2.918103178853326E-4,0.0026930205946023578},length_median=0.0015038688288911209,length_range={1.8817803540682743E-6,0.0038225817691983216},posterior=0.8962333825701625]:[&rate=1.0]0.0017747554512313516,((83[&height=3.5265877695522596E-17,height_95%_HPD={1.3877787807814457E-17,5.551115123125783E-17},height_median=2.7755575615628914E-17,height_range={0.0,9.71445146547012E-17},length=0.001365258444436564,length_95%_HPD={3.7577519859666175E-7,0.0026175177457152393},length_median=0.0014021602330524796,length_range={3.7577519859666175E-7,0.004288291643300843}]:[&rate=1.0]0.0015988775041193236,137[&height=3.529150138054441E-17,height_95%_HPD={1.3877787807814457E-17,5.551115123125783E-17},height_median=2.7755575615628914E-17,height_range={0.0,9.71445146547012E-17},length=0.0014382957269944464,length_95%_HPD={2.5810728104581904E-4,0.0023586050173043382},length_median=0.0014485804388965767,length_range={6.652847350144264E-6,0.0032590974544180265}]:[&rate=1.0]0.0015988775041193236)[&posterior=0.4628877400295421]:[&rate=1.0]3.9276674795223065E-4,(110[&height=3.518003835069952E-17,height_95%_HPD={0.0,5.551115123125783E-17},height_median=2.7755575615628914E-17,height_range={0.0,9.71445146547012E-17},length=6.701270931386605E-4,length_95%_HPD={1.6918890453909707E-7,0.00187542647584521},length_median=4.912709771251536E-4,length_range={1.6918890453909707E-7,0.0040738434987997035}]:[&rate=1.0]6.2880698020554E-4,(132[&height=3.531584388131513E-17,height_95%_HPD={0.0,5.551115123125783E-17},height_median=2.7755575615628914E-17,height_range={0.0,9.71445146547012E-17},length=3.5640599471408564E-4,length_95%_HPD={1.6918890453909707E-7,8.90603706685561E-4},length_median=2.8849397513668745E-4,length_range={1.6918890453909707E-7,0.0019254162348125436}]:[&rate=1.0]3.6013417974726874E-4,136[&height=3.536581006710767E-17,height_95%_HPD={0.0,5.551115123125783E-17},height_median=4.163336342344337E-17,height_range={0.0,9.71445146547012E-17},length=3.891110385770648E-4,length_95%_HPD={7.140304573050038E-6,9.413990204976685E-4},length_median=3.22294795153083E-4,length_range={7.010668407886333E-7,0.0020608192480159326}]:[&rate=1.0]3.601341797472687E-4)[&height=3.6013417974730403E-4,height_95%_HPD={7.140304573077794E-6,8.596099725993872E-4},height_median=2.9748479666654587E-4,height_range={3.7378708742791256E-6,0.0016561738734841014},length=9.313885896873032E-4,length_95%_HPD={1.8909570205505322E-7,0.0022125473373724447},length_median=7.993651497500767E-4,length_range={1.8909570205505322E-7,0.003853931812100836},posterior=0.542466765140325]:[&rate=1.0]2.686728004582711E-4)[&posterior=0.3537666174298375]:[&rate=1.0]0.0013628372718660145)[&posterior=0.12167651403249631]:[&rate=1.0]4.732450979099299E-4)[&posterior=0.24335302806499262]:[&rate=1.0]0.002570379161489406)[&posterior=0.001846381093057607]:[&rate=1.0]3.1828025208115087E-4,((54[&height=3.518003835069952E-17,height_95%_HPD={1.3877787807814457E-17,5.551115123125783E-17},height_median=2.7755575615628914E-17,height_range={0.0,9.71445146547012E-17},length=0.002577682443085608,length_95%_HPD={6.869367007861227E-7,0.005010993465500664},length_median=0.002683211227306144,length_range={6.869367007861227E-7,0.007121403693383314}]:[&rate=1.0]7.33054557741335E-4,205[&height=3.524281637900296E-17,height_95%_HPD={0.0,5.551115123125783E-17},height_median=2.7755575615628914E-17,height_range={0.0,1.1102230246251565E-16},length=8.892087002570677E-4,length_95%_HPD={1.8256215784939744E-7,0.0022896182636846923},length_median=7.213931403691892E-4,length_range={1.8256215784939744E-7,0.0045183164544998905}]:[&rate=1.0]7.330545577413349E-4)[&posterior=0.003692762186115214]:[&rate=1.0]0.0037423856837092827,((((61[&height=3.5395277304882755E-17,height_95%_HPD={0.0,5.551115123125783E-17},height_median=2.7755575615628914E-17,height_range={0.0,1.1102230246251565E-16},length=8.426676990995656E-4,length_95%_HPD={1.054755095576676E-4,0.001658483325316193},length_median=7.946114065234336E-4,length_range={4.841023462806571E-6,0.002578134610325425}]:[&rate=1.0]8.483009033880764E-4,140[&height=3.542218217415566E-17,height_95%_HPD={0.0,5.551115123125783E-17},height_median=4.163336342344337E-17,height_range={0.0,1.1102230246251565E-16},length=7.988760804868493E-4,length_95%_HPD={1.2376894372029268E-6,0.001555810830907195},length_median=7.515782176402627E-4,length_range={1.2376894372029268E-6,0.002850656375760388}]:[&rate=1.0]8.483009033880763E-4)[&height=8.483009033881118E-4,height_95%_HPD={1.4736829300478205E-4,0.001576978915213273},height_median=7.992021099337554E-4,height_range={3.0093672894387913E-5,0.0024660177302617686},length=9.073454848391037E-4,length_95%_HPD={1.1929936737098412E-7,0.0018904104631092405},length_median=8.614727195035421E-4,length_range={1.1929936737098412E-7,0.0027249899786613435},posterior=0.5467134416543574]:[&rate=1.0]7.74154170175973E-4,((86[&height=3.5518270992987464E-17,height_95%_HPD={1.3877787807814457E-17,5.551115123125783E-17},height_median=2.7755575615628914E-17,height_range={0.0,1.1102230246251565E-16},length=5.16642219186352E-4,length_95%_HPD={3.973047850436284E-8,0.0012738260973744198},length_median=4.265957476131538E-4,length_range={3.973047850436284E-8,0.003179433474402346}]:[&rate=1.0]5.157512012146482E-4,103[&height=3.553364520400055E-17,height_95%_HPD={1.3877787807814457E-17,5.551115123125783E-17},height_median=4.163336342344337E-17,height_range={0.0,1.1102230246251565E-16},length=7.4839419314979E-4,length_95%_HPD={6.708985902592612E-5,0.0016044474165491235},length_median=6.800830443595349E-4,length_range={3.3426997071150932E-6,0.0032413882908920583}]:[&rate=1.0]5.157512012146482E-4)[&posterior=0.32920974889217136]:[&rate=1.0]4.826808147652325E-4,94[&height=3.5449087043428564E-17,height_95%_HPD={1.3877787807814457E-17,5.551115123125783E-17},height_median=2.7755575615628914E-17,height_range={0.0,1.1102230246251565E-16},length=6.471674735229658E-4,length_95%_HPD={3.973047850436284E-8,0.001614640709760501},length_median=5.432804028846008E-4,length_range={3.973047850436284E-8,0.003134482079911141}]:[&rate=1.0]9.984320159798809E-4)[&height=9.984320159799162E-4,height_95%_HPD={2.281926532783779E-4,0.001885167404583818},height_median=9.305692840800364E-4,height_range={9.845322477670948E-5,0.003241388290892072},length=0.001597506695815496,length_95%_HPD={1.2128090654466017E-4,0.0031620460910913722},length_median=0.0014894847306281614,length_range={2.2153018333637142E-7,0.004276869347442827},posterior=0.946824224519941]:[&rate=1.0]6.240230575841686E-4)[&posterior=0.13977104874446086]:[&rate=1.0]0.0010185572127220015,(76[&height=3.541065151589584E-17,height_95%_HPD={1.3877787807814457E-17,5.551115123125783E-17},height_median=2.7755575615628914E-17,height_range={0.0,9.71445146547012E-17},length=0.0015198366027216503,length_95%_HPD={2.5200274009207213E-7,0.003818147660385088},length_median=0.0012923081193173189,length_range={2.5200274009207213E-7,0.005739550440752403}]:[&rate=1.0]9.152896834423283E-4,276[&height=3.543499401666657E-17,height_95%_HPD={1.3877787807814457E-17,5.551115123125783E-17},height_median=2.7755575615628914E-17,height_range={0.0,1.1102230246251565E-16},length=0.0017343987817403322,length_95%_HPD={2.069261218623497E-7,0.0028710924203564775},length_median=0.0018972787390362025,length_range={2.069261218623497E-7,0.003704116659175624}]:[&rate=1.0]9.152896834423283E-4)[&posterior=0.01790989660265879]:[&rate=1.0]0.0017257226028437225)[&posterior=0.0075701624815361895]:[&rate=1.0]3.470425130126906E-4,769[&height=3.531200032856186E-17,height_95%_HPD={1.3877787807814457E-17,5.551115123125783E-17},height_median=2.7755575615628914E-17,height_range={0.0,1.1102230246251565E-16},length=0.0018198804617320361,length_95%_HPD={9.78576932986197E-7,0.0035142729582836596},length_median=0.0018609882869538436,length_range={9.78576932986197E-7,0.0043481294400679465}]:[&rate=1.0]0.0029880547992987417)[&posterior=3.6927621861152144E-4]:[&rate=1.0]0.0014873854421518758)[&posterior=9.231905465288035E-4]:[&rate=1.0]8.781085221014236E-4)[&posterior=0.0016617429837518464]:[&rate=1.0]3.009794378677419E-5,((((22[&height=3.5428588095411114E-17,height_95%_HPD={1.3877787807814457E-17,5.551115123125783E-17},height_median=2.7755575615628914E-17,height_range={0.0,1.1102230246251565E-16},length=0.0019643984687645203,length_95%_HPD={4.640213617512767E-8,0.0035809032759635054},length_median=0.001986697173672239,length_range={4.640213617512767E-8,0.005091136420495648}]:[&rate=1.0]0.0013980987428342808,717[&height=3.5227442167989873E-17,height_95%_HPD={1.3877787807814457E-17,5.551115123125783E-17},height_median=2.7755575615628914E-17,height_range={0.0,8.326672684688674E-17},length=0.0013023102889337316,length_95%_HPD={2.4781580901941935E-4,0.0021676310765927215},length_median=0.0013312390997972344,length_range={6.892636142494246E-6,0.002849908247842703}]:[&rate=1.0]0.001398098742834281)[&posterior=0.05446824224519941]:[&rate=1.0]7.428636597670108E-4,(23[&height=3.5527239282745095E-17,height_95%_HPD={1.3877787807814457E-17,5.551115123125783E-17},height_median=4.163336342344337E-17,height_range={0.0,8.326672684688674E-17},length=9.933655906920215E-4,length_95%_HPD={1.0282131934184757E-4,0.001777285753153543},length_median=9.506301694531191E-4,length_range={1.1605390717178699E-6,0.0040669133562943605}]:[&rate=1.0]9.705767059076711E-4,(714[&height=3.544652467492638E-17,height_95%_HPD={0.0,5.551115123125783E-17},height_median=4.163336342344337E-17,height_range={0.0,9.71445146547012E-17},length=6.977721547342114E-4,length_95%_HPD={4.4871766881948716E-5,0.0016212153881607697},length_median=5.99026148196305E-4,length_range={5.54006919034622E-7,0.0038452164472421863}]:[&rate=1.0]5.888394047606149E-4,719[&height=3.549008493946347E-17,height_95%_HPD={0.0,5.551115123125783E-17},height_median=4.163336342344337E-17,height_range={0.0,9.71445146547012E-17},length=6.016795336743138E-4,length_95%_HPD={9.893516465311891E-5,0.001148492112016078},length_median=5.689170835378385E-4,length_range={2.8175050560547144E-6,0.0019350320508574742}]:[&rate=1.0]5.888394047606149E-4)[&height=5.888394047606503E-4,height_95%_HPD={1.648501570166716E-4,0.0011062068760134963},height_median=5.573533287057467E-4,height_range={4.5254270050282264E-5,0.0018682530301099148},length=3.819430618397528E-4,length_95%_HPD={9.936167062130075E-6,8.264729205978982E-4},length_median=3.3951663433439555E-4,length_range={6.649242364764607E-7,0.0016499205152624569},posterior=0.766248153618907]:[&rate=1.0]3.8173730114705634E-4)[&height=9.705767059077066E-4,height_95%_HPD={4.2525259455904185E-4,0.0015743424661041755},height_median=9.419088582178076E-4,height_range={1.774937124616599E-4,0.0023899428096564868},length=5.46468265846671E-4,length_95%_HPD={6.949769158914876E-5,0.0011038967059540106},length_median=5.038953611256197E-4,length_range={1.0838227782888898E-6,0.0024128388384581506},posterior=0.7066100443131462]:[&rate=1.0]0.0011703856966936202)[&posterior=0.202178729689808]:[&rate=1.0]0.0012291254965861847,(((59[&height=3.533249927657931E-17,height_95%_HPD={1.3877787807814457E-17,5.551115123125783E-17},height_median=2.7755575615628914E-17,height_range={0.0,9.71445146547012E-17},length=0.0012950820402950493,length_95%_HPD={2.7641335570843806E-6,0.0026709861403804713},length_median=0.001155350332686586,length_range={2.1206836826881403E-7,0.0037180880000146077}]:[&rate=1.0]9.673776440641806E-4,530[&height=3.540424559464039E-17,height_95%_HPD={6.938893903907228E-18,5.551115123125783E-17},height_median=4.163336342344337E-17,height_range={0.0,9.71445146547012E-17},length=8.762177713724192E-4,length_95%_HPD={1.4807844415931637E-7,0.0019674807258600324},length_median=7.834961490764333E-4,length_range={1.4807844415931637E-7,0.0044324854348158985}]:[&rate=1.0]9.673776440641805E-4)[&posterior=0.4732274741506647]:[&rate=1.0]2.6694701246772544E-4,81[&height=3.530943796005968E-17,height_95%_HPD={0.0,5.551115123125783E-17},height_median=2.7755575615628914E-17,height_range={0.0,9.71445146547012E-17},length=7.044976386101044E-4,length_95%_HPD={4.510545788677378E-7,0.0020045571418128433},length_median=5.190398999456933E-4,length_range={1.6574315804540607E-7,0.0047641523960044035}]:[&rate=1.0]0.001234324656531906)[&posterior=0.015140324963072379]:[&rate=1.0]0.001278719920691936,(79[&height=3.530303203880422E-17,height_95%_HPD={0.0,5.551115123125783E-17},height_median=2.7755575615628914E-17,height_range={0.0,1.1102230246251565E-16},length=3.7771481832576503E-4,length_95%_HPD={6.273700346726141E-8,0.0010641830955697984},length_median=2.768806048528902E-4,length_range={6.273700346726141E-8,0.00290432425899087}]:[&rate=1.0]4.899683099545884E-4,274[&height=3.5374778356865305E-17,height_95%_HPD={1.3877787807814457E-17,5.551115123125783E-17},height_median=2.7755575615628914E-17,height_range={0.0,9.71445146547012E-17},length=0.001657219433777082,length_95%_HPD={6.273700346726141E-8,0.0030479399863882206},length_median=0.0019278368468751833,length_range={6.273700346726141E-8,0.004275160350821761}]:[&rate=1.0]4.899683099545884E-4)[&posterior=0.31646971935007384]:[&rate=1.0]0.002023076267269254)[&posterior=0.00775480059084195]:[&rate=1.0]8.570433219636342E-4)[&posterior=0.015140324963072379]:[&rate=1.0]0.0010303856833310957,((206[&height=3.557592428428654E-17,height_95%_HPD={1.3877787807814457E-17,5.551115123125783E-17},height_median=4.163336342344337E-17,height_range={0.0,9.71445146547012E-17},length=0.001790703369431138,length_95%_HPD={4.754334884657374E-6,0.0033755707735292073},length_median=0.0020575661170205567,length_range={6.133423195303633E-7,0.004533518972335365}]:[&rate=1.0]0.002825703823219314,(207[&height=3.551186507173201E-17,height_95%_HPD={1.3877787807814457E-17,5.551115123125783E-17},height_median=4.163336342344337E-17,height_range={0.0,9.71445146547012E-17},length=0.0010091875389605465,length_95%_HPD={4.131262790196821E-8,0.0030705788647332755},length_median=5.404540293762056E-4,length_range={4.131262790196821E-8,0.004103404894669899}]:[&rate=1.0]4.971360806518258E-4,723[&height=3.553620757250273E-17,height_95%_HPD={1.3877787807814457E-17,5.551115123125783E-17},height_median=4.163336342344337E-17,height_range={0.0,9.71445146547012E-17},length=5.38189766871367E-4,length_95%_HPD={4.131262790196821E-8,0.0016569883099725735},length_median=3.688603864638734E-4,length_range={4.131262790196821E-8,0.003475562731474001}]:[&rate=1.0]4.971360806518258E-4)[&height=4.971360806518614E-4,height_95%_HPD={4.131262792972379E-8,0.0015330071421918584},height_median=3.419740344866168E-4,height_range={4.131262792972379E-8,0.002883558297165259},length=0.002118166034586546,length_95%_HPD={3.462062250764869E-4,0.0033949740401710005},length_median=0.002260793498772694,length_range={4.340253521195603E-6,0.004506663382302628},posterior=0.7186115214180206]:[&rate=1.0]0.002328567742567488)[&height=0.0028257038232193496,height_95%_HPD={0.002034107012256807,0.0035725101287478744},height_median=0.002822521187649807,height_range={0.0015931363390297854,0.004256606625971257},length=7.111401475628615E-4,length_95%_HPD={8.336503954821384E-5,0.001425101477350997},length_median=6.619130352216104E-4,length_range={1.3046440878655696E-5,0.002218611975915538},posterior=0.5319423929098966]:[&rate=1.0]7.860967607780447E-4,((208[&height=3.557848665278872E-17,height_95%_HPD={1.3877787807814457E-17,5.551115123125783E-17},height_median=4.163336342344337E-17,height_range={0.0,9.71445146547012E-17},length=0.0015747558412781105,length_95%_HPD={5.956643285351254E-4,0.002633022783455244},length_median=0.0015559293282766118,length_range={4.213471580971628E-6,0.003489650528273172}]:[&rate=1.0]6.531363671658626E-4,593[&height=3.5651514155100896E-17,height_95%_HPD={1.3877787807814457E-17,5.551115123125783E-17},height_median=4.163336342344337E-17,height_range={0.0,8.326672684688674E-17},length=0.0010575674613542765,length_95%_HPD={1.1915800646189467E-7,0.003072992303245356},length_median=7.468665198716792E-4,length_range={1.1915800646189467E-7,0.005782968215356066}]:[&rate=1.0]6.531363671658625E-4)[&posterior=0.02566469719350074]:[&rate=1.0]0.001193571544919056,209[&height=3.5524676914242913E-17,height_95%_HPD={1.3877787807814457E-17,5.551115123125783E-17},height_median=2.7755575615628914E-17,height_range={0.0,9.71445146547012E-17},length=0.0014390687683596532,length_95%_HPD={1.193901031017186E-5,0.0023959552197994616},length_median=0.001475939273293661,length_range={1.2993352960788407E-6,0.003489650528273172}]:[&rate=1.0]0.0018467079120849188)[&posterior=0.055945347119645494]:[&rate=1.0]0.00176509267191244)[&posterior=0.05409896602658789]:[&rate=1.0]7.88672998521213E-4)[&posterior=0.01015509601181684]:[&rate=1.0]9.83173124820243E-4)[&posterior=5.539143279172822E-4]:[&rate=1.0]3.322719045128729E-4)[&posterior=0.0011078286558345643]:[&rate=1.0]5.000029830173605E-4,(((((((((3[&height=3.5030139793321905E-17,height_95%_HPD={1.3877787807814457E-17,5.551115123125783E-17},height_median=2.7755575615628914E-17,height_range={0.0,9.71445146547012E-17},length=0.0026170985291479433,length_95%_HPD={3.800809476201955E-4,0.004416171575879334},length_median=0.0027745062138904153,length_range={2.228707783324957E-6,0.005062605454681707}]:[&rate=1.0]0.0026320649195463518,((219[&height=3.5197974930214787E-17,height_95%_HPD={0.0,5.551115123125783E-17},height_median=2.7755575615628914E-17,height_range={0.0,9.71445146547012E-17},length=0.0010584850515288468,length_95%_HPD={8.311694780910317E-7,0.0019929148064344454},length_median=0.0011490642097371148,length_range={1.6824698760575796E-7,0.0028464979149352768}]:[&rate=1.0]0.0015419413699067268,(226[&height=3.5107010848387346E-17,height_95%_HPD={0.0,5.551115123125783E-17},height_median=2.7755575615628914E-17,height_range={0.0,9.71445146547012E-17},length=0.0011603069499666729,length_95%_HPD={7.709826059243419E-7,0.0020489564722753068},length_median=0.0012804429367758302,length_range={3.357893526845235E-7,0.002870799927784412}]:[&rate=1.0]4.935209501871515E-4,241[&height=3.518388190345279E-17,height_95%_HPD={0.0,5.551115123125783E-17},height_median=2.7755575615628914E-17,height_range={0.0,9.71445146547012E-17},length=8.127205101583653E-4,length_95%_HPD={3.357893526845235E-7,0.0023187329243579136},length_median=5.926448399328557E-4,length_range={3.357893526845235E-7,0.004721350681759759}]:[&rate=1.0]4.935209501871514E-4)[&posterior=0.0982274741506647]:[&rate=1.0]0.0010484204197195753)[&posterior=0.06037666174298375]:[&rate=1.0]5.792127154281193E-4,230[&height=3.5010922029555547E-17,height_95%_HPD={1.3877787807814457E-17,5.551115123125783E-17},height_median=2.7755575615628914E-17,height_range={0.0,9.71445146547012E-17},length=0.0014508900398533151,length_95%_HPD={1.3797863004927358E-8,0.002716038302200817},length_median=0.0014607165462983893,length_range={1.3797863004927358E-8,0.0035553937993795387}]:[&rate=1.0]0.002121154085334846)[&posterior=0.00258493353028065]:[&rate=1.0]5.109108342115057E-4)[&posterior=3.6927621861152144E-4]:[&rate=1.0]-2.9959499600708695E-4,215[&height=3.504551400433499E-17,height_95%_HPD={0.0,5.551115123125783E-17},height_median=2.7755575615628914E-17,height_range={0.0,9.71445146547012E-17},length=0.0015448343106942378,length_95%_HPD={2.065788796766499E-5,0.002989585245900206},length_median=0.0015012101194743568,length_range={5.301249167560806E-7,0.004034576806328821}]:[&rate=1.0]0.002332469923539265)[&posterior=0.001846381093057607]:[&rate=1.0]0.0014932391758504015,((((((((63[&height=3.5215911509730054E-17,height_95%_HPD={1.3877787807814457E-17,6.938893903907228E-17},height_median=2.7755575615628914E-17,height_range={0.0,9.71445146547012E-17},length=6.225260776374718E-4,length_95%_HPD={4.583736379862313E-6,0.0012409064844802614},length_median=5.814222869056571E-4,length_range={2.1947027506463712E-7,0.0022267361397080715}]:[&rate=1.0]5.453699283210568E-4,71[&height=3.517107006094188E-17,height_95%_HPD={1.3877787807814457E-17,6.938893903907228E-17},height_median=2.7755575615628914E-17,height_range={0.0,9.71445146547012E-17},length=9.053843963085581E-4,length_95%_HPD={2.4384176781633293E-6,0.0018286329665168077},length_median=8.52332533717054E-4,length_range={5.869462586793883E-8,0.0024446619613003734}]:[&rate=1.0]5.453699283210569E-4)[&posterior=0.2749261447562777]:[&rate=1.0]0.0010763336742502154,((89[&height=3.5104448479885164E-17,height_95%_HPD={1.3877787807814457E-17,6.938893903907228E-17},height_median=2.7755575615628914E-17,height_range={0.0,9.71445146547012E-17},length=4.6415475485778065E-4,length_95%_HPD={1.5006079287657736E-5,9.818752126983382E-4},length_median=4.1916211589043684E-4,length_range={2.463057246063216E-6,0.001680983887717452}]:[&rate=1.0]3.851866367662055E-4,139[&height=3.509419900587644E-17,height_95%_HPD={1.3877787807814457E-17,6.938893903907228E-17},height_median=2.7755575615628914E-17,height_range={0.0,9.71445146547012E-17},length=5.188026961052831E-4,length_95%_HPD={2.3602790693327824E-5,0.0010377112537939687},length_median=4.907510362315709E-4,length_range={4.936522500359475E-7,0.0015944507759098336}]:[&rate=1.0]3.8518663676620555E-4)[&posterior=0.2442762186115214]:[&rate=1.0]3.2953424978679344E-4,106[&height=3.5153133481426615E-17,height_95%_HPD={1.3877787807814457E-17,6.938893903907228E-17},height_median=2.7755575615628914E-17,height_range={0.0,9.71445146547012E-17},length=4.925215877301407E-4,length_95%_HPD={6.289196129351249E-5,9.64193634194227E-4},length_median=4.683227559517805E-4,length_range={5.105098291227628E-6,0.0015599292117401131}]:[&rate=1.0]7.147208865529989E-4)[&height=7.147208865530341E-4,height_95%_HPD={2.818954542377211E-4,0.0012021437731064427},height_median=6.984700356706397E-4,height_range={1.1781549476624908E-4,0.0016809838877174868},length=8.885755163632436E-4,length_95%_HPD={2.0728860241128744E-4,0.0015176370316352245},length_median=9.007128848548193E-4,length_range={2.3320736963206024E-6,0.002086766891701272},posterior=0.7540620384047267]:[&rate=1.0]9.069827160182734E-4)[&posterior=0.03895864106351551]:[&rate=1.0]4.561883570605328E-5,105[&height=3.5160820586933154E-17,height_95%_HPD={1.3877787807814457E-17,6.938893903907228E-17},height_median=2.7755575615628914E-17,height_range={0.0,9.71445146547012E-17},length=9.722051943864973E-4,length_95%_HPD={2.2473453388932585E-6,0.0018098215260585887},length_median=0.0010012975069560934,length_range={5.28061467580665E-7,0.0023992477498769177}]:[&rate=1.0]0.0016673224382773256)[&posterior=0.04154357459379616]:[&rate=1.0]1.6483573805429596E-4,(78[&height=3.5251784668760596E-17,height_95%_HPD={1.3877787807814457E-17,6.938893903907228E-17},height_median=2.7755575615628914E-17,height_range={0.0,9.71445146547012E-17},length=0.001112381592110132,length_95%_HPD={9.060304100430572E-6,0.0019261225198562437},length_median=0.0011798574008739099,length_range={1.2173661588232854E-6,0.0027577118028074693}]:[&rate=1.0]4.258107165922427E-4,531[&height=3.524665993175623E-17,height_95%_HPD={1.3877787807814457E-17,6.938893903907228E-17},height_median=4.163336342344337E-17,height_range={0.0,9.71445146547012E-17},length=4.816577546555819E-4,length_95%_HPD={5.869462586793883E-8,0.001320089798058699},length_median=3.7359142155624775E-4,length_range={5.869462586793883E-8,0.002751767637977867}]:[&rate=1.0]4.258107165922427E-4)[&posterior=0.16654357459379615]:[&rate=1.0]0.0014063474597393788)[&posterior=0.023633677991137372]:[&rate=1.0]4.941299020589378E-4,(112[&height=3.500451610830009E-17,height_95%_HPD={0.0,5.551115123125783E-17},height_median=2.7755575615628914E-17,height_range={0.0,9.71445146547012E-17},length=0.0015911923510869904,length_95%_HPD={2.8511207953697826E-4,0.0027934498612698644},length_median=0.0015682320957921478,length_range={1.0190129088871736E-6,0.003103208568049645}]:[&rate=1.0]9.236844198908911E-4,177[&height=3.5176194797946246E-17,height_95%_HPD={1.3877787807814457E-17,6.938893903907228E-17},height_median=2.7755575615628914E-17,height_range={0.0,9.71445146547012E-17},length=8.039991205982923E-4,length_95%_HPD={5.7530767632804625E-5,0.001555536687983583},length_median=7.618629011685932E-4,length_range={4.808938831174503E-7,0.00228370218478309}]:[&rate=1.0]9.23684419890891E-4)[&posterior=0.20974889217134415]:[&rate=1.0]0.0014026036584996685)[&posterior=0.12943131462333826]:[&rate=1.0]8.27680978112452E-5,84[&height=3.5206943219972424E-17,height_95%_HPD={1.3877787807814457E-17,6.938893903907228E-17},height_median=2.7755575615628914E-17,height_range={0.0,9.71445146547012E-17},length=0.0013180749797959423,length_95%_HPD={3.950401808375248E-5,0.0025661074342820667},length_median=0.0013025395296721448,length_range={5.28061467580665E-7,0.003142427503653747}]:[&rate=1.0]0.0024090561762018046)[&height=0.0024090561762018397,height_95%_HPD={0.002010965537496176,0.002793449861269892},height_median=0.002405929127060266,height_range={0.0017020287651415417,0.0031424275036537747},length=3.506940726139943E-4,length_95%_HPD={9.265686370005244E-5,6.246523445614244E-4},length_median=3.409549271700188E-4,length_range={1.0001896508432528E-5,0.001045005701996199},posterior=0.9985228951255539]:[&rate=1.0]3.960246756448357E-4,((113[&height=3.5285095459288955E-17,height_95%_HPD={0.0,5.551115123125783E-17},height_median=2.7755575615628914E-17,height_range={0.0,9.71445146547012E-17},length=4.3091503546470976E-4,length_95%_HPD={1.2281044374506944E-7,0.0012189329605099969},length_median=3.225904407191116E-4,length_range={1.2281044374506944E-7,0.0027802418420181385}]:[&rate=1.0]4.0793537584775825E-4,156[&height=3.5272283616778045E-17,height_95%_HPD={0.0,5.551115123125783E-17},height_median=2.7755575615628914E-17,height_range={0.0,9.71445146547012E-17},length=4.7831303529495653E-4,length_95%_HPD={1.2281044374506944E-7,0.0014141793897278349},length_median=3.431851209950987E-4,length_range={1.2281044374506944E-7,0.0029211997603433987}]:[&rate=1.0]4.0793537584775825E-4)[&height=4.0793537584779354E-4,height_95%_HPD={1.2281044375894723E-7,0.0011538041835635754},height_median=3.0666710891191773E-4,height_range={1.2281044375894723E-7,0.0027802418420181663},length=0.001782129188671538,length_95%_HPD={4.203352285457457E-4,0.0028779048523294645},length_median=0.001876209450164465,length_range={8.122312608743743E-7,0.0032657684053171987},posterior=0.9170974889217134]:[&rate=1.0]0.001453976004692801,770[&height=3.5215911509730054E-17,height_95%_HPD={1.3877787807814457E-17,5.551115123125783E-17},height_median=2.7755575615628914E-17,height_range={0.0,9.71445146547012E-17},length=0.002281817578538727,length_95%_HPD={4.863665726515115E-4,0.005024536764882265},length_median=0.002250908078560661,length_range={8.349751646485881E-7,0.005365956213824158}]:[&rate=1.0]0.0018619113805405595)[&height=0.0018619113805405946,height_95%_HPD={7.81648137717722E-4,0.0029363113726263573},height_median=0.0019205153289500732,height_range={1.3503821441050723E-4,0.0032038227430541966},length=9.224382497006957E-4,length_95%_HPD={2.1097278993936763E-6,0.001964332306325478},length_median=8.421953010655236E-4,length_range={4.11509750011807E-7,0.002864771850330669},posterior=0.7025480059084195]:[&rate=1.0]9.431694713060807E-4)[&height=0.0028050808518466754,height_95%_HPD={0.002359670834619354,0.0032048050465139782},height_median=0.0028004906411655817,height_range={0.002035237344101895,0.0036422950018757533},length=5.223896352030569E-4,length_95%_HPD={1.443668073315002E-4,9.41845863762239E-4},length_median=5.113475273869558E-4,length_range={3.067426040916088E-5,0.001280955649401401},posterior=0.8975258493353028]:[&rate=1.0]5.3685119540842E-4,((64[&height=3.508266834761662E-17,height_95%_HPD={0.0,5.551115123125783E-17},height_median=2.7755575615628914E-17,height_range={0.0,9.71445146547012E-17},length=6.774087301547393E-4,length_95%_HPD={6.168910583748133E-8,0.0021046323370833425},length_median=4.57906004961213E-4,length_range={6.168910583748133E-8,0.0037506679471888404}]:[&rate=1.0]0.001311403773865873,(150[&height=3.497761123902719E-17,height_95%_HPD={6.938893903907228E-18,5.551115123125783E-17},height_median=2.7755575615628914E-17,height_range={0.0,9.71445146547012E-17},length=0.0014882050604574232,length_95%_HPD={6.168910583748133E-8,0.003382363320802273},length_median=0.001171489680159822,length_range={6.168910583748133E-8,0.003939247294553916}]:[&rate=1.0]7.25139117563497E-4,227[&height=3.515825821843097E-17,height_95%_HPD={0.0,5.551115123125783E-17},height_median=2.7755575615628914E-17,height_range={0.0,9.71445146547012E-17},length=8.52875291922371E-4,length_95%_HPD={2.3307055993515569E-7,0.0022226442209825753},length_median=6.910783852816724E-4,length_range={2.3307055993515569E-7,0.0037170236574540494}]:[&rate=1.0]7.251391175634969E-4)[&posterior=0.0568685376661743]:[&rate=1.0]5.86264656302376E-4)[&posterior=0.31443870014771047]:[&rate=1.0]9.597048326709743E-4,171[&height=3.5210786772725697E-17,height_95%_HPD={1.3877787807814457E-17,5.551115123125783E-17},height_median=2.7755575615628914E-17,height_range={0.0,9.71445146547012E-17},length=0.0014635440143147187,length_95%_HPD={4.665123140706884E-7,0.00421720943925287},length_median=0.0010815273716751062,length_range={4.665123140706884E-7,0.0064479631525783815}]:[&rate=1.0]0.002271108606536847)[&posterior=0.17706794682422453]:[&rate=1.0]0.001070823440718213)[&posterior=0.14531019202363368]:[&rate=1.0]4.83777052134606E-4)[&posterior=1.8463810930576072E-4]:[&rate=1.0]-1.2369088849249494E-4,220[&height=3.4896896631208474E-17,height_95%_HPD={0.0,5.551115123125783E-17},height_median=2.7755575615628914E-17,height_range={0.0,9.71445146547012E-17},length=7.871530622699889E-4,length_95%_HPD={1.3797863004927358E-8,0.002181160312910685},length_median=5.969906865084182E-4,length_range={1.3797863004927358E-8,0.003968707331327752}]:[&rate=1.0]0.0037020182108971718)[&posterior=0.10376661742983752]:[&rate=1.0]2.964419047849845E-4,((((213[&height=3.5338905197834764E-17,height_95%_HPD={0.0,5.551115123125783E-17},height_median=2.7755575615628914E-17,height_range={0.0,1.1102230246251565E-16},length=6.115983851815058E-4,length_95%_HPD={5.855972633056483E-7,0.0012557196334342796},length_median=5.831951166249752E-4,length_range={4.123465429800577E-7,0.0022181978792012863}]:[&rate=1.0]7.664318178354742E-4,216[&height=3.5363247698605486E-17,height_95%_HPD={0.0,5.551115123125783E-17},height_median=2.7755575615628914E-17,height_range={0.0,1.1102230246251565E-16},length=8.121117331321157E-4,length_95%_HPD={1.7510321585968713E-4,0.0014917479303182962},length_median=7.712567383346969E-4,length_range={4.199860395528998E-6,0.0028165148756802705}]:[&rate=1.0]7.664318178354742E-4)[&posterior=0.3229320531757755]:[&rate=1.0]1.7516350085351067E-4,((228[&height=3.508266834761662E-17,height_95%_HPD={0.0,5.551115123125783E-17},height_median=2.7755575615628914E-17,height_range={0.0,9.71445146547012E-17},length=5.040311866793645E-4,length_95%_HPD={2.7076687891813833E-7,0.0013266445422791193},length_median=4.0001052662898967E-4,length_range={2.7076687891813833E-7,0.0029227917169433737}]:[&rate=1.0]3.254221301844336E-4,242[&height=3.5271002432526954E-17,height_95%_HPD={0.0,5.551115123125783E-17},height_median=2.7755575615628914E-17,height_range={0.0,9.71445146547012E-17},length=5.676561770367171E-4,length_95%_HPD={3.258692116148154E-7,0.001617574922031767},length_median=4.2432488698912474E-4,length_range={3.258692116148154E-7,0.004023515341462169}]:[&rate=1.0]3.254221301844334E-4)[&posterior=0.030465288035450518]:[&rate=1.0]1.6304160286571E-4,617[&height=3.520181848296806E-17,height_95%_HPD={0.0,5.551115123125783E-17},height_median=2.7755575615628914E-17,height_range={0.0,1.1102230246251565E-16},length=5.62114448349465E-4,length_95%_HPD={5.471527259603981E-7,0.0013412084746676073},length_median=4.852698026144228E-4,length_range={5.471527259603981E-7,0.0029776041062620703}]:[&rate=1.0]4.884637330501434E-4)[&posterior=0.010524372230428361]:[&rate=1.0]4.531315856388415E-4)[&posterior=0.01827917282127031]:[&rate=1.0]7.107834687796017E-4,(((218[&height=3.519156900895933E-17,height_95%_HPD={0.0,5.551115123125783E-17},height_median=2.7755575615628914E-17,height_range={0.0,9.71445146547012E-17},length=7.099619668663411E-4,length_95%_HPD={9.547924932074014E-7,0.0016031667613520956},length_median=6.361719500129412E-4,length_range={9.547924932074014E-7,0.003064443327578159}]:[&rate=1.0]6.221817136444871E-4,235[&height=3.5231285720743146E-17,height_95%_HPD={0.0,5.551115123125783E-17},height_median=2.7755575615628914E-17,height_range={0.0,9.71445146547012E-17},length=8.699536934552104E-4,length_95%_HPD={6.38103763618697E-5,0.0017633597030467657},length_median=8.131608786851874E-4,length_range={1.515119189268721E-5,0.0027703009864085137}]:[&rate=1.0]6.221817136444871E-4)[&posterior=0.10487444608567208]:[&rate=1.0]3.8700804126214517E-4,221[&height=3.512622861215371E-17,height_95%_HPD={0.0,5.551115123125783E-17},height_median=2.7755575615628914E-17,height_range={0.0,9.71445146547012E-17},length=7.45292064597533E-4,length_95%_HPD={1.0555598765657481E-5,0.0015519867739202525},length_median=6.749462440665266E-4,length_range={2.7076687891813833E-7,0.00481889703409831}]:[&rate=1.0]0.0010091897549066324)[&posterior=0.058714918759231904]:[&rate=1.0]1.8817530689286405E-4,233[&height=3.5269721248275863E-17,height_95%_HPD={0.0,5.551115123125783E-17},height_median=2.7755575615628914E-17,height_range={0.0,9.71445146547012E-17},length=6.493528720756989E-4,length_95%_HPD={5.883923559768522E-7,0.0016879208398689755},length_median=5.141900628309395E-4,length_range={5.883923559768522E-7,0.00340793363105224}]:[&rate=1.0]0.0011973650617994962)[&posterior=0.00793943870014771]:[&rate=1.0]4.5501372566909034E-4)[&posterior=0.017540620384047266]:[&rate=1.0]0.001056998280579658,(217[&height=3.519028782470824E-17,height_95%_HPD={1.3877787807814457E-17,5.551115123125783E-17},height_median=2.7755575615628914E-17,height_range={0.0,9.71445146547012E-17},length=3.9180735981486555E-4,length_95%_HPD={5.694417376245209E-7,0.0011874246459207816},length_median=2.7244395684351136E-4,length_range={3.895711536694435E-8,0.00279940400558331}]:[&rate=1.0]3.8113454778638416E-4,234[&height=3.520309966721915E-17,height_95%_HPD={1.3877787807814457E-17,5.551115123125783E-17},height_median=2.7755575615628914E-17,height_range={0.0,9.71445146547012E-17},length=3.936530801463646E-4,length_95%_HPD={3.895711536694435E-8,0.0011869283912161327},length_median=2.755521885654186E-4,length_range={3.895711536694435E-8,0.002574307762811326}]:[&rate=1.0]3.8113454778638416E-4)[&height=3.8113454778641935E-4,height_95%_HPD={3.8957115408577714E-8,0.001147363410355054},height_median=2.6233199095905546E-4,height_range={3.8957115408577714E-8,0.0025743077628113537},length=0.0019489672821307925,length_95%_HPD={4.168074535190747E-5,0.003100804906060725},length_median=0.002127739540365381,length_range={2.462210428377798E-6,0.0039735196319652805},posterior=0.8698301329394387]:[&rate=1.0]0.0023282425202618604)[&posterior=0.022341211225997047]:[&rate=1.0]0.001289083047633911)[&posterior=0.026403249630723782]:[&rate=1.0]4.780801428130154E-4,(154[&height=3.522103624673442E-17,height_95%_HPD={1.3877787807814457E-17,5.551115123125783E-17},height_median=2.7755575615628914E-17,height_range={0.0,9.71445146547012E-17},length=0.0027096887765417506,length_95%_HPD={6.291046789555915E-4,0.004865786678619963},length_median=0.0022934402856548755,length_range={8.41106830343219E-6,0.005201943312191273}]:[&rate=1.0]0.0016902396611294817,175[&height=3.531071914431077E-17,height_95%_HPD={1.3877787807814457E-17,5.551115123125783E-17},height_median=2.7755575615628914E-17,height_range={0.0,9.71445146547012E-17},length=0.0011751699027272595,length_95%_HPD={7.636753780598804E-7,0.002689975870325656},length_median=0.0010078026605243456,length_range={7.636753780598804E-7,0.004257621034811053}]:[&rate=1.0]0.0016902396611294815)[&height=0.0016902396611295169,height_95%_HPD={5.298823147049103E-4,0.003035563741898152},height_median=0.0016147611028460435,height_range={1.1566318817970989E-4,0.004257621034811095},length=0.0026538250294656433,length_95%_HPD={0.001059626469648009,0.004065087656720617},length_median=0.0027803709954276855,length_range={8.986013415868133E-6,0.004314741745701178},posterior=0.5203101920236337]:[&rate=1.0]0.0027863005973656893)[&posterior=0.028064992614475627]:[&rate=1.0]3.1952318224069774E-4,((((((70[&height=3.539912085763603E-17,height_95%_HPD={6.938893903907228E-18,5.551115123125783E-17},height_median=2.7755575615628914E-17,height_range={0.0,9.71445146547012E-17},length=8.680247050459291E-4,length_95%_HPD={2.041711258643497E-6,0.0016635510830727146},length_median=8.425876935493487E-4,length_range={1.6090848628524945E-7,0.0029182759092141325}]:[&rate=1.0]0.001019468822736167,(91[&height=3.541321388439802E-17,height_95%_HPD={1.3877787807814457E-17,5.551115123125783E-17},height_median=2.7755575615628914E-17,height_range={0.0,9.71445146547012E-17},length=9.338304465428653E-4,length_95%_HPD={9.162985029759207E-7,0.00172168807145949},length_median=9.241741248747354E-4,length_range={1.0176495121583251E-7,0.002921990911182351}]:[&rate=1.0]5.159003685078396E-4,101[&height=3.5427306911160023E-17,height_95%_HPD={0.0,5.551115123125783E-17},height_median=4.163336342344337E-17,height_range={0.0,9.71445146547012E-17},length=7.196280521973254E-4,length_95%_HPD={1.0176495121583251E-7,0.0017087537114543194},length_median=6.295110218798305E-4,length_range={1.0176495121583251E-7,0.0032611828463463693}]:[&rate=1.0]5.159003685078396E-4)[&posterior=0.2448301329394387]:[&rate=1.0]5.035684542283274E-4)[&posterior=0.2548005908419498]:[&rate=1.0]4.2226191494084114E-4,99[&height=3.5317125065566223E-17,height_95%_HPD={0.0,5.551115123125783E-17},height_median=2.7755575615628914E-17,height_range={0.0,9.71445146547012E-17},length=7.996188400802687E-4,length_95%_HPD={1.0346044324816006E-5,0.0016154531008504003},length_median=7.674239489020504E-4,length_range={2.8418093933613164E-7,0.0024497175086658843}]:[&rate=1.0]0.0014417307376770082)[&posterior=0.4218980797636632]:[&rate=1.0]0.0010759200589681973,229[&height=3.541321388439802E-17,height_95%_HPD={1.3877787807814457E-17,5.551115123125783E-17},height_median=2.7755575615628914E-17,height_range={0.0,8.326672684688674E-17},length=0.002385014024942365,length_95%_HPD={8.762478621814895E-4,0.0035219529835887053},length_median=0.002492849495377397,length_range={2.687885831686998E-5,0.004295545715886168}]:[&rate=1.0]0.0025176507966452053)[&posterior=0.15768094534711966]:[&rate=1.0]6.12475842406673E-4,774[&height=3.540808914739366E-17,height_95%_HPD={1.3877787807814457E-17,5.551115123125783E-17},height_median=2.7755575615628914E-17,height_range={0.0,9.71445146547012E-17},length=0.0022105637499896078,length_95%_HPD={2.3321716697832784E-6,0.0035797828043149654},length_median=0.0025772935570665054,length_range={4.930955085358235E-7,0.00437861318313483}]:[&rate=1.0]0.0031301266390518783)[&posterior=0.044682422451994094]:[&rate=1.0]2.189105424999795E-4,((771[&height=3.524409756325405E-17,height_95%_HPD={1.3877787807814457E-17,5.551115123125783E-17},height_median=2.7755575615628914E-17,height_range={0.0,9.71445146547012E-17},length=5.799301584083898E-4,length_95%_HPD={3.176392768255987E-8,0.0017006085285385802},length_median=4.237574162897356E-4,length_range={3.176392768255987E-8,0.003316000680485237}]:[&rate=1.0]6.119943183818521E-4,773[&height=3.528125190653568E-17,height_95%_HPD={1.3877787807814457E-17,5.551115123125783E-17},height_median=2.7755575615628914E-17,height_range={0.0,9.71445146547012E-17},length=0.0014139994778131976,length_95%_HPD={2.0592345884029584E-8,0.003461059657070484},length_median=0.001039971021981112,length_range={2.0592345884029584E-8,0.004809948794045581}]:[&rate=1.0]6.119943183818521E-4)[&posterior=0.07994830132939439]:[&rate=1.0]5.176560144256911E-4,777[&height=3.520309966721915E-17,height_95%_HPD={0.0,5.551115123125783E-17},height_median=2.7755575615628914E-17,height_range={0.0,9.71445146547012E-17},length=4.4963688001757195E-4,length_95%_HPD={2.0592345884029584E-8,0.0013035168480618753},length_median=3.294420478808721E-4,length_range={2.0592345884029584E-8,0.00288874739848035}]:[&rate=1.0]0.0011296503328075433)[&height=0.0011296503328075784,height_95%_HPD={1.2223740806227568E-4,0.002322599886336596},height_median=0.0010264438469581444,height_range={2.575114063306516E-5,0.003987721235718292},length=0.0018126930181045866,length_95%_HPD={1.2658845855979817E-4,0.003158431621532745},length_median=0.0018644953968433159,length_range={3.0091388115438544E-6,0.004171671660385755},posterior=0.5504062038404727]:[&rate=1.0]0.0022193868487443147)[&posterior=0.04062038404726736]:[&rate=1.0]6.199139657181805E-4,138[&height=3.5162101771184245E-17,height_95%_HPD={1.3877787807814457E-17,5.551115123125783E-17},height_median=2.7755575615628914E-17,height_range={0.0,9.71445146547012E-17},length=0.003253590066615981,length_95%_HPD={0.002017524603489293,0.004484032983989597},length_median=0.0033337821452467283,length_range={1.873558446826712E-4,0.004796871271534178}]:[&rate=1.0]0.003968951147270038)[&posterior=0.12370753323485968]:[&rate=1.0]8.271122934658303E-4)[&posterior=0.02326440177252585]:[&rate=1.0]4.4643730037244225E-4,((((((((((19[&height=3.5253065853011687E-17,height_95%_HPD={1.3877787807814457E-17,6.938893903907228E-17},height_median=2.7755575615628914E-17,height_range={0.0,1.1102230246251565E-16},length=7.113405964949321E-4,length_95%_HPD={2.784274462791503E-7,0.0017425582938412898},length_median=6.01061001033909E-4,length_range={2.784274462791503E-7,0.003605755945804867}]:[&rate=1.0]4.6816874211412485E-4,266[&height=3.5206943219972424E-17,height_95%_HPD={1.3877787807814457E-17,6.938893903907228E-17},height_median=2.7755575615628914E-17,height_range={0.0,9.71445146547012E-17},length=8.269403534364021E-4,length_95%_HPD={1.7223633037855013E-7,0.00227038358838777},length_median=6.351000238749849E-4,length_range={1.7223633037855013E-7,0.004140517545636754}]:[&rate=1.0]4.681687421141249E-4)[&posterior=0.03600443131462334]:[&rate=1.0]4.793256201268897E-4,(614[&height=3.5341467566336946E-17,height_95%_HPD={1.3877787807814457E-17,6.938893903907228E-17},height_median=2.7755575615628914E-17,height_range={0.0,1.1102230246251565E-16},length=9.101081237309788E-4,length_95%_HPD={1.0780151632985846E-5,0.0018411648218770033},length_median=8.605543136478364E-4,length_range={1.7223633037855013E-7,0.003101778554176704}]:[&rate=1.0]0.0010666962303628263,(1268[&height=3.537862190961858E-17,height_95%_HPD={1.3877787807814457E-17,6.938893903907228E-17},height_median=2.7755575615628914E-17,height_range={0.0,1.1102230246251565E-16},length=5.934361250147508E-4,length_95%_HPD={5.584834140093253E-6,0.0013141976852953027},length_median=5.248506746434733E-4,length_range={2.0147121790048406E-6,0.002538451544447373}]:[&rate=1.0]5.468537490408668E-4,1270[&height=3.5342748750588037E-17,height_95%_HPD={1.3877787807814457E-17,6.938893903907228E-17},height_median=2.7755575615628914E-17,height_range={0.0,1.1102230246251565E-16},length=5.432644693968013E-4,length_95%_HPD={2.5777011738170597E-6,0.0012449120830774207},length_median=4.746409210177327E-4,length_range={7.23611500275112E-7,0.0026570780859020288}]:[&rate=1.0]5.468537490408668E-4)[&height=5.468537490409021E-4,height_95%_HPD={2.370089609446402E-5,0.0012345523264316455},height_median=4.8101509087933314E-4,height_range={9.261689735487466E-6,0.0023592044263043427},length=7.451022012894161E-4,length_95%_HPD={1.0291945104212719E-6,0.0016097060810164876},length_median=6.790749859546391E-4,length_range={1.0291945104212719E-6,0.002554904049301865},posterior=0.667466765140325]:[&rate=1.0]5.198424813219595E-4)[&posterior=0.0319423929098966]:[&rate=1.0]-1.1920186812181184E-4)[&posterior=3.6927621861152144E-4]:[&rate=1.0]6.736200568834179E-4,((265[&height=3.516594532393752E-17,height_95%_HPD={1.3877787807814457E-17,6.938893903907228E-17},height_median=2.7755575615628914E-17,height_range={0.0,1.1102230246251565E-16},length=6.39901563653963E-4,length_95%_HPD={2.475795130019165E-7,0.0016618160688585681},length_median=5.149958786166038E-4,length_range={2.475795130019165E-7,0.0036081893082158117}]:[&rate=1.0]7.581229463740206E-4,(616[&height=3.5438837569419836E-17,height_95%_HPD={1.3877787807814457E-17,6.938893903907228E-17},height_median=2.7755575615628914E-17,height_range={0.0,1.1102230246251565E-16},length=7.022350524778712E-4,length_95%_HPD={9.942950920105442E-7,0.0014259164285369552},length_median=6.556119259818402E-4,length_range={6.096241241815292E-7,0.0029908868872342287}]:[&rate=1.0]6.399776574624926E-4,1269[&height=3.528125190653568E-17,height_95%_HPD={1.3877787807814457E-17,6.938893903907228E-17},height_median=2.7755575615628914E-17,height_range={0.0,1.1102230246251565E-16},length=5.477771747562986E-4,length_95%_HPD={7.23611500275112E-7,0.0012541922405142347},length_median=4.8319377094986626E-4,length_range={5.030662529464935E-7,0.0028238826166769385}]:[&rate=1.0]6.399776574624928E-4)[&posterior=0.24686115214180207]:[&rate=1.0]1.1814528891152768E-4)[&posterior=0.04098966026587888]:[&rate=1.0]4.5682300038072917E-4,611[&height=3.500579729255118E-17,height_95%_HPD={1.3877787807814457E-17,6.938893903907228E-17},height_median=2.7755575615628914E-17,height_range={0.0,1.1102230246251565E-16},length=9.206712843903399E-4,length_95%_HPD={5.336320178794818E-8,0.0023074339940549055},length_median=7.744062563224755E-4,length_range={5.336320178794818E-8,0.0037049876058649622}]:[&rate=1.0]0.00121494594675475)[&posterior=0.001846381093057607]:[&rate=1.0]4.061684723696828E-4)[&posterior=7.385524372230429E-4]:[&rate=1.0]2.153491279275391E-4,(268[&height=3.5121103875149346E-17,height_95%_HPD={0.0,5.551115123125783E-17},height_median=2.7755575615628914E-17,height_range={0.0,1.1102230246251565E-16},length=0.0014139542022103284,length_95%_HPD={1.6051475984768526E-6,0.0027135138585044627},length_median=0.0013714698179404447,length_range={4.2802289818011374E-7,0.003958717778745083}]:[&rate=1.0]6.476323625895509E-4,608[&height=3.5437556385168745E-17,height_95%_HPD={0.0,5.551115123125783E-17},height_median=3.469446951953614E-17,height_range={0.0,9.71445146547012E-17},length=7.7955766055589E-4,length_95%_HPD={5.137433102403444E-7,0.0021260957499749933},length_median=5.849054934191841E-4,length_range={5.137433102403444E-7,0.003998842102706943}]:[&rate=1.0]6.476323625895506E-4)[&posterior=0.06277695716395865]:[&rate=1.0]0.0011888311844624206)[&posterior=0.0011078286558345643]:[&rate=1.0]2.0904048740723693E-4,(263[&height=3.533634282933258E-17,height_95%_HPD={1.3877787807814457E-17,6.938893903907228E-17},height_median=2.7755575615628914E-17,height_range={0.0,1.1102230246251565E-16},length=9.014057789116434E-4,length_95%_HPD={5.336320178794818E-8,0.002128876082103187},length_median=7.755659208874416E-4,length_range={5.336320178794818E-8,0.0037860057092582583}]:[&rate=1.0]7.479910590629078E-4,399[&height=3.527997072228459E-17,height_95%_HPD={1.3877787807814457E-17,6.938893903907228E-17},height_median=2.7755575615628914E-17,height_range={0.0,9.71445146547012E-17},length=9.668949019281015E-4,length_95%_HPD={2.475795130019165E-7,0.0020909741517507185},length_median=8.683017540060123E-4,length_range={2.475795130019165E-7,0.002997887919411593}]:[&rate=1.0]7.479910590629079E-4)[&posterior=0.07810192023633677]:[&rate=1.0]0.0012975129753963004)[&posterior=0.025480059084194977]:[&rate=1.0]5.355056569612366E-4,264[&height=3.517875716644843E-17,height_95%_HPD={1.3877787807814457E-17,5.551115123125783E-17},height_median=2.7755575615628914E-17,height_range={0.0,9.71445146547012E-17},length=0.0024091996257422517,length_95%_HPD={0.0015148973649648512,0.003201566219160304},length_median=0.0024742416290374214,length_range={1.079112400944604E-4,0.003523309351924006}]:[&rate=1.0]0.002581009691420445)[&posterior=0.021602658788774]:[&rate=1.0]3.3841190725145956E-4,((267[&height=3.5417057437151295E-17,height_95%_HPD={1.3877787807814457E-17,6.938893903907228E-17},height_median=2.7755575615628914E-17,height_range={0.0,1.1102230246251565E-16},length=2.624978212369636E-4,length_95%_HPD={6.365243207517857E-9,7.734916844973211E-4},length_median=1.8782241551990042E-4,length_range={6.365243207517857E-9,0.0020659914959317432}]:[&rate=1.0]2.424683776430204E-4,271[&height=3.5427306911160023E-17,height_95%_HPD={1.3877787807814457E-17,6.938893903907228E-17},height_median=2.7755575615628914E-17,height_range={0.0,1.1102230246251565E-16},length=2.624196771197097E-4,length_95%_HPD={6.365243207517857E-9,7.694937344101815E-4},length_median=1.882706781810295E-4,length_range={6.365243207517857E-9,0.0024144222567646506}]:[&rate=1.0]2.424683776430204E-4)[&height=2.4246837764305582E-4,height_95%_HPD={6.3652432213956445E-9,7.190472032908013E-4},height_median=1.7105447072080643E-4,height_range={6.3652432213956445E-9,0.0020659914959318126},length=0.001093686280475925,length_95%_HPD={2.11365406675712E-6,0.0024377680719941397},length_median=9.992832179853764E-4,length_range={7.403784641202282E-7,0.0035880306927764533},posterior=0.803175775480059]:[&rate=1.0]0.002323325680547729,(398[&height=3.536837243560985E-17,height_95%_HPD={1.3877787807814457E-17,5.551115123125783E-17},height_median=2.7755575615628914E-17,height_range={0.0,9.71445146547012E-17},length=0.0019454368243093634,length_95%_HPD={0.0012927523660244272,0.002565019628894896},length_median=0.0019369046162743334,length_range={9.33686130124109E-4,0.0032579922339864287}]:[&rate=1.0]0.0019453653347747105,400[&height=3.537093480411203E-17,height_95%_HPD={1.3877787807814457E-17,5.551115123125783E-17},height_median=2.7755575615628914E-17,height_range={0.0,9.71445146547012E-17},length=0.0019452952252654897,length_95%_HPD={0.0012927523660244272,0.002565019628894896},length_median=0.0019368445813905885,length_range={9.33686130124109E-4,0.0032579922339864287}]:[&rate=1.0]0.0019453653347747105)[&height=0.0019453653347747458,height_95%_HPD={0.001292752366024441,0.002565019628894924},height_median=0.0019369035102060894,height_range={9.336861301241367E-4,0.0032579922339864564},length=9.242041144602469E-4,length_95%_HPD={3.2817733969765783E-4,0.0015444176572382631},length_median=9.058079474342229E-4,length_range={5.228633754680856E-5,0.0024339439252480874},posterior=0.9998153618906942]:[&rate=1.0]6.20428723416039E-4)[&posterior=0.013293943870014771]:[&rate=1.0]3.536275404811551E-4)[&posterior=0.06351550960118169]:[&rate=1.0]7.133121963780837E-5,270[&height=3.5154414665677706E-17,height_95%_HPD={1.3877787807814457E-17,5.551115123125783E-17},height_median=2.7755575615628914E-17,height_range={0.0,9.71445146547012E-17},length=0.0020683243017370688,length_95%_HPD={1.0726070506886232E-4,0.0033217531921670568},length_median=0.0023703845351272165,length_range={1.7014166068807235E-6,0.00404506034504639}]:[&rate=1.0]0.002990752818309713)[&posterior=0.16857459379615952]:[&rate=1.0]7.918074831397364E-4,(((((225[&height=3.5231285720743146E-17,height_95%_HPD={0.0,5.551115123125783E-17},height_median=2.7755575615628914E-17,height_range={0.0,9.71445146547012E-17},length=9.101357080984222E-4,length_95%_HPD={6.27118254409309E-8,0.002333452324700766},length_median=7.357319588757565E-4,length_range={6.27118254409309E-8,0.004902503662855176}]:[&rate=1.0]0.00108554832495335,(((236[&height=3.533249927657931E-17,height_95%_HPD={0.0,5.551115123125783E-17},height_median=2.7755575615628914E-17,height_range={0.0,1.1102230246251565E-16},length=5.561794203590573E-4,length_95%_HPD={1.475298594816321E-7,0.0015802126136168493},length_median=4.0127599203237246E-4,length_range={1.475298594816321E-7,0.003771493979922852}]:[&rate=1.0]3.154403443659245E-4,615[&height=3.536581006710767E-17,height_95%_HPD={0.0,5.551115123125783E-17},height_median=2.7755575615628914E-17,height_range={0.0,9.71445146547012E-17},length=6.676988784700232E-4,length_95%_HPD={1.2442607084939272E-7,0.0016759377271270554},length_median=5.476652435024293E-4,length_range={1.2442607084939272E-7,0.002745085824828422}]:[&rate=1.0]3.154403443659245E-4)[&posterior=0.053729689807976364]:[&rate=1.0]4.213563732494021E-4,269[&height=3.5415776252900204E-17,height_95%_HPD={0.0,5.551115123125783E-17},height_median=3.122502256758253E-17,height_range={0.0,9.71445146547012E-17},length=6.557505340324042E-4,length_95%_HPD={1.475298594816321E-7,0.0016400689306091953},length_median=5.442862662124459E-4,length_range={1.475298594816321E-7,0.0029604921815583607}]:[&rate=1.0]7.367967176153265E-4)[&posterior=0.050221565731166914]:[&rate=1.0]2.2271125600167895E-4,239[&height=3.529150138054441E-17,height_95%_HPD={0.0,5.551115123125783E-17},height_median=2.7755575615628914E-17,height_range={0.0,9.71445146547012E-17},length=8.362609307168679E-4,length_95%_HPD={2.42002494858784E-6,0.002091390467209256},length_median=6.946503853479599E-4,length_range={4.884634705465407E-7,0.004613411305533069}]:[&rate=1.0]9.595079736170056E-4)[&posterior=0.005539143279172821]:[&rate=1.0]1.2604035133634425E-4)[&posterior=0.0022156573116691287]:[&rate=1.0]7.076286554603404E-4,621[&height=3.544652467492638E-17,height_95%_HPD={0.0,5.551115123125783E-17},height_median=3.122502256758253E-17,height_range={0.0,1.1102230246251565E-16},length=0.001083738604915309,length_95%_HPD={3.196244128811365E-7,0.0023388796312525523},length_median=9.953491982136742E-4,length_range={3.196244128811365E-7,0.003748986033650245}]:[&rate=1.0]0.0017931769804136902)[&posterior=0.004615952732644018]:[&rate=1.0]5.329501930730102E-4,(((581[&height=3.535556059309894E-17,height_95%_HPD={0.0,5.551115123125783E-17},height_median=3.469446951953614E-17,height_range={0.0,1.1102230246251565E-16},length=9.16394065758595E-4,length_95%_HPD={9.166188624787353E-8,0.00200506264746636},length_median=8.46616431584013E-4,length_range={9.166188624787353E-8,0.003190316874074048}]:[&rate=1.0]4.834488912800985E-4,584[&height=3.552211454574073E-17,height_95%_HPD={0.0,5.551115123125783E-17},height_median=4.163336342344337E-17,height_range={0.0,1.1102230246251565E-16},length=7.394060013153276E-4,length_95%_HPD={3.705169036305467E-7,0.0018118510545091782},length_median=6.198610330964555E-4,length_range={9.166188624787353E-8,0.0035809443037012473}]:[&rate=1.0]4.834488912800983E-4)[&posterior=0.3476735598227474]:[&rate=1.0]0.0010796813418869713,((590[&height=3.551186507173201E-17,height_95%_HPD={0.0,5.551115123125783E-17},height_median=4.163336342344337E-17,height_range={0.0,9.71445146547012E-17},length=3.5816896491168643E-4,length_95%_HPD={9.460172653574794E-8,9.973970148302175E-4},length_median=2.71163863725124E-4,length_range={9.460172653574794E-8,0.0020975779021342317}]:[&rate=1.0]3.109940195795814E-4,594[&height=3.5528520466996186E-17,height_95%_HPD={0.0,5.551115123125783E-17},height_median=4.163336342344337E-17,height_range={0.0,9.71445146547012E-17},length=3.2658706993028464E-4,length_95%_HPD={9.460172653574794E-8,9.120989231185123E-4},length_median=2.4948585780584787E-4,length_range={9.460172653574794E-8,0.001691114893943274}]:[&rate=1.0]3.109940195795814E-4)[&height=3.109940195796169E-4,height_95%_HPD={9.460172660513688E-8,8.661175915441743E-4},height_median=2.3524386611561976E-4,height_range={9.460172660513688E-8,0.0016184508165456996},length=0.0010490705992840597,length_95%_HPD={1.0869091840799705E-4,0.0018451694019071124},length_median=0.0010686461736285416,length_range={9.743283776453282E-7,0.0026098744486593717},posterior=0.8918020679468243]:[&rate=1.0]0.0011649447074350838,(602[&height=3.5263315327020414E-17,height_95%_HPD={0.0,5.551115123125783E-17},height_median=4.163336342344337E-17,height_range={0.0,1.1102230246251565E-16},length=9.167149358512892E-4,length_95%_HPD={2.26284795309728E-4,0.0015926414551750978},length_median=8.864058730118987E-4,length_range={8.292016283620307E-5,0.002755708508928187}]:[&rate=1.0]8.792276751462979E-4,604[&height=3.5251784668760596E-17,height_95%_HPD={0.0,5.551115123125783E-17},height_median=3.122502256758253E-17,height_range={0.0,1.1102230246251565E-16},length=8.414962005829314E-4,length_95%_HPD={1.0580042442345783E-4,0.0015728666747240883},length_median=8.234657769082346E-4,length_range={1.6560526217013205E-7,0.00217625904148204}]:[&rate=1.0]8.792276751462979E-4)[&height=8.792276751463332E-4,height_95%_HPD={2.6347602081933097E-4,0.0015919629541112368},height_median=8.485540750089587E-4,height_range={8.292016283621695E-5,0.002163724101387751},length=5.656721645652333E-4,length_95%_HPD={5.288794207261582E-6,0.0011812798586091217},length_median=5.169106936203614E-4,length_range={3.4544962611154917E-6,0.00233482203684561},posterior=0.808714918759232]:[&rate=1.0]5.967110518683674E-4)[&posterior=0.0681314623338257]:[&rate=1.0]8.719150615240463E-5)[&posterior=0.03914327917282127]:[&rate=1.0]2.5422572985337507E-4,(591[&height=3.540168322613821E-17,height_95%_HPD={0.0,5.551115123125783E-17},height_median=2.7755575615628914E-17,height_range={0.0,1.1102230246251565E-16},length=0.0011159394410544328,length_95%_HPD={2.3429945618477777E-5,0.002088621945989383},length_median=0.0011466961622845703,length_range={1.1710298108841277E-6,0.0029763693738947966}]:[&rate=1.0]6.402821262239253E-4,607[&height=3.537862190961858E-17,height_95%_HPD={0.0,5.551115123125783E-17},height_median=4.163336342344337E-17,height_range={0.0,9.71445146547012E-17},length=8.046983814185514E-4,length_95%_HPD={7.463005803204359E-7,0.0017564122410377928},length_median=7.459252679098416E-4,length_range={1.6560526217013205E-7,0.0026732242514890675}]:[&rate=1.0]6.402821262239255E-4)[&posterior=0.22728951255539143]:[&rate=1.0]0.0011770738367965195)[&height=0.0018173559630204803,height_95%_HPD={0.0012130894711803036,0.002430022530482197},height_median=0.0018084388859071487,height_range={8.455306544804114E-4,0.003119000145260495},length=4.79187907753281E-4,length_95%_HPD={3.752620581383426E-5,9.662506642784952E-4},length_median=4.412208171510751E-4,length_range={8.698491301945E-6,0.0021408400288073226},posterior=0.9049113737075333]:[&rate=1.0]5.087712104662554E-4)[&posterior=0.00535450516986706]:[&rate=1.0]1.3921724581732967E-4,401[&height=3.535427940884785E-17,height_95%_HPD={1.3877787807814457E-17,5.551115123125783E-17},height_median=2.7755575615628914E-17,height_range={0.0,9.71445146547012E-17},length=0.0015515813950547738,length_95%_HPD={1.0704680443855696E-4,0.0028544196086904977},length_median=0.0015055989677830936,length_range={5.137433102403444E-7,0.00333030576411128}]:[&rate=1.0]0.00246534441930403)[&posterior=0.0048005908419497785]:[&rate=1.0]4.050152844145014E-4,(((((((((((582[&height=3.557079954728218E-17,height_95%_HPD={1.3877787807814457E-17,6.938893903907228E-17},height_median=2.7755575615628914E-17,height_range={0.0,1.1102230246251565E-16},length=3.7131393237011765E-4,length_95%_HPD={1.1339293027795572E-5,7.908868720320067E-4},length_median=3.3678178692251454E-4,length_range={5.1581563323965796E-6,0.0015176958714815808}]:[&rate=1.0]3.502624037719485E-4,595[&height=3.5614359811819263E-17,height_95%_HPD={1.3877787807814457E-17,6.938893903907228E-17},height_median=2.7755575615628914E-17,height_range={0.0,1.1102230246251565E-16},length=3.598606495296883E-4,length_95%_HPD={1.5879979844701797E-5,7.867751013697216E-4},length_median=3.268152253971049E-4,length_range={3.499887814700786E-7,0.001636662644842038}]:[&rate=1.0]3.5026240377194844E-4)[&height=3.5026240377198406E-4,height_95%_HPD={1.9368033928615636E-5,7.573275996458767E-4},height_median=3.15905311166112E-4,height_range={5.857787601357134E-6,0.0013827715301700794},length=4.603742421667054E-4,length_95%_HPD={2.921113597814662E-7,9.515884732345797E-4},length_median=4.2717381902929175E-4,length_range={2.921113597814662E-7,0.001945371462075171},posterior=0.8018833087149188]:[&rate=1.0]2.994539638969241E-4,592[&height=3.550930270322983E-17,height_95%_HPD={1.3877787807814457E-17,6.938893903907228E-17},height_median=2.7755575615628914E-17,height_range={0.0,1.1102230246251565E-16},length=6.80356614119857E-4,length_95%_HPD={1.1207761788556425E-4,0.0012623432193028111},length_median=6.606982637775427E-4,length_range={4.665973220296937E-6,0.0018246954646626568}]:[&rate=1.0]6.497163676688726E-4)[&posterior=0.2597858197932053]:[&rate=1.0]2.1203024510825193E-4,(586[&height=3.556695599452891E-17,height_95%_HPD={1.3877787807814457E-17,6.938893903907228E-17},height_median=2.7755575615628914E-17,height_range={0.0,1.249000902703301E-16},length=3.5053950832270335E-4,length_95%_HPD={5.346694447461164E-7,7.781178331059541E-4},length_median=3.11299945568215E-4,length_range={5.346694447461164E-7,0.0017027715373647556}]:[&rate=1.0]3.643441635528927E-4,588[&height=3.553236401974946E-17,height_95%_HPD={1.3877787807814457E-17,6.938893903907228E-17},height_median=2.7755575615628914E-17,height_range={0.0,1.249000902703301E-16},length=3.6086507081557225E-4,length_95%_HPD={1.7822972472880672E-7,8.006519133815226E-4},length_median=3.2265541255090124E-4,length_range={1.7822972472880672E-7,0.0014969828290287424}]:[&rate=1.0]3.6434416355289275E-4)[&height=3.6434416355292826E-4,height_95%_HPD={1.9356458672889487E-5,7.835055128748575E-4},height_median=3.2714289869016644E-4,height_range={6.21110396804847E-6,0.0014921728812227752},length=4.364804934330531E-4,length_95%_HPD={4.657674711777693E-6,9.242104187429934E-4},length_median=4.010337130615632E-4,length_range={6.026858941216018E-7,0.001557444329065738},posterior=0.6600812407680945]:[&rate=1.0]4.974024492242319E-4)[&posterior=0.05151403249630724]:[&rate=1.0]2.1266051979248449E-4,(583[&height=3.5629734022832355E-17,height_95%_HPD={1.3877787807814457E-17,6.938893903907228E-17},height_median=4.163336342344337E-17,height_range={0.0,1.1102230246251565E-16},length=4.403215759060833E-4,length_95%_HPD={3.426160779251841E-7,0.0011802459316143238},length_median=3.4581027248688917E-4,length_range={2.6103944367195098E-8,0.0020726914588383716}]:[&rate=1.0]2.913101388557665E-4,587[&height=3.5505459150476555E-17,height_95%_HPD={1.3877787807814457E-17,6.938893903907228E-17},height_median=2.7755575615628914E-17,height_range={0.0,1.1102230246251565E-16},length=6.338182412820648E-4,length_95%_HPD={2.6103944367195098E-8,0.0011977298400297903},length_median=6.345498554897674E-4,length_range={2.6103944367195098E-8,0.001841010748931185}]:[&rate=1.0]2.913101388557666E-4)[&posterior=0.12813884785819793]:[&rate=1.0]7.830969937138425E-4)[&posterior=0.1606351550960118]:[&rate=1.0]2.7275970469426976E-4,(601[&height=3.5691230866884704E-17,height_95%_HPD={1.3877787807814457E-17,6.938893903907228E-17},height_median=4.163336342344337E-17,height_range={0.0,9.71445146547012E-17},length=6.659951578928471E-4,length_95%_HPD={3.426160779251841E-7,0.0015051927687311922},length_median=5.821103499648005E-4,length_range={3.426160779251841E-7,0.0022503877541267814}]:[&rate=1.0]3.1949246455793736E-4,609[&height=3.557976783703981E-17,height_95%_HPD={1.3877787807814457E-17,6.938893903907228E-17},height_median=3.469446951953614E-17,height_range={0.0,1.249000902703301E-16},length=4.6383889191816525E-4,length_95%_HPD={1.7822972472880672E-7,0.0012118484614977026},length_median=3.674082861654174E-4,length_range={1.7822972472880672E-7,0.001961025501343555}]:[&rate=1.0]3.1949246455793747E-4)[&posterior=0.22673559822747416]:[&rate=1.0]0.0010276743727059413)[&posterior=0.010893648449039882]:[&rate=1.0]1.6808083576055747E-4,((597[&height=3.5495209676467827E-17,height_95%_HPD={1.3877787807814457E-17,6.938893903907228E-17},height_median=2.7755575615628914E-17,height_range={0.0,1.1102230246251565E-16},length=8.929418562294703E-4,length_95%_HPD={3.9257950928746344E-4,0.0014606073215228527},length_median=8.771830130076541E-4,length_range={7.909316180436388E-5,0.0020449519925750254}]:[&rate=1.0]8.938994720025789E-4,(600[&height=3.553108283549837E-17,height_95%_HPD={1.3877787807814457E-17,6.938893903907228E-17},height_median=2.7755575615628914E-17,height_range={0.0,1.1102230246251565E-16},length=4.229227819164692E-4,length_95%_HPD={3.3013178993290815E-7,0.0011225375355151251},length_median=3.330769742666065E-4,length_range={3.3013178993290815E-7,0.00219104552613604}]:[&rate=1.0]3.3759900435780644E-4,605[&height=3.5559268889022363E-17,height_95%_HPD={1.3877787807814457E-17,6.938893903907228E-17},height_median=3.122502256758253E-17,height_range={0.0,1.1102230246251565E-16},length=7.309063339303602E-4,length_95%_HPD={9.862003821692333E-6,0.0013108278659527128},length_median=7.581857155450483E-4,length_range={1.32619083469121E-6,0.0021292813645689135}]:[&rate=1.0]3.375990043578064E-4)[&posterior=0.05945347119645495]:[&rate=1.0]5.563004676447724E-4)[&posterior=0.058345642540620385]:[&rate=1.0]3.2660155092916615E-4,606[&height=3.546702362294383E-17,height_95%_HPD={1.3877787807814457E-17,6.938893903907228E-17},height_median=2.7755575615628914E-17,height_range={0.0,9.71445146547012E-17},length=9.712347157232946E-4,length_95%_HPD={1.0731496590220269E-4,0.0016360679651795385},length_median=0.0010216936220772965,length_range={1.2636469674781603E-5,0.0021320428836308775}]:[&rate=1.0]0.001220501022931745)[&posterior=0.0371122599704579]:[&rate=1.0]2.947466500926913E-4)[&posterior=0.028988183161004433]:[&rate=1.0]6.302412353662284E-5,(585[&height=3.557848665278872E-17,height_95%_HPD={1.3877787807814457E-17,6.938893903907228E-17},height_median=2.7755575615628914E-17,height_range={0.0,1.1102230246251565E-16},length=8.015138975689672E-4,length_95%_HPD={1.799766538301828E-6,0.001547083560385562},length_median=7.92671107791125E-4,length_range={4.493483004713861E-7,0.002354358145420815}]:[&rate=1.0]9.107107086342249E-4,613[&height=3.541321388439802E-17,height_95%_HPD={1.3877787807814457E-17,6.938893903907228E-17},height_median=2.7755575615628914E-17,height_range={0.0,1.1102230246251565E-16},length=8.384470069082934E-4,length_95%_HPD={3.375538891597918E-7,0.0016295543911680893},length_median=8.132514786636444E-4,length_range={7.866819277946302E-8,0.003931042480465094}]:[&rate=1.0]9.10710708634225E-4)[&posterior=0.46122599704579026]:[&rate=1.0]6.675610879268342E-4)[&posterior=0.007385524372230428]:[&rate=1.0]1.364657026831041E-4,(599[&height=3.566688836611398E-17,height_95%_HPD={1.3877787807814457E-17,6.938893903907228E-17},height_median=2.7755575615628914E-17,height_range={0.0,1.1102230246251565E-16},length=0.0011187536301073297,length_95%_HPD={2.3883918467138E-6,0.0018597854812530817},length_median=0.0012503525284622771,length_range={2.935003146353754E-7,0.0023853752137937695}]:[&rate=1.0]7.112293614245608E-4,(603[&height=3.542218217415566E-17,height_95%_HPD={1.3877787807814457E-17,6.938893903907228E-17},height_median=2.7755575615628914E-17,height_range={0.0,1.1102230246251565E-16},length=4.083636010414679E-4,length_95%_HPD={2.935003146353754E-7,9.572108985201472E-4},length_median=3.5358419219708864E-4,length_range={7.866819277946302E-8,0.0018061604116335409}]:[&rate=1.0]3.990141731963383E-4,822[&height=3.553364520400055E-17,height_95%_HPD={1.3877787807814457E-17,6.938893903907228E-17},height_median=2.7755575615628914E-17,height_range={0.0,9.71445146547012E-17},length=5.076752294855748E-4,length_95%_HPD={1.9778645289875163E-5,0.0011121352695488973},length_median=4.573558090818636E-4,length_range={3.375538891597918E-7,0.0018606743301887163}]:[&rate=1.0]3.990141731963382E-4)[&posterior=0.4074963072378139]:[&rate=1.0]3.122151882282228E-4)[&posterior=0.12167651403249631]:[&rate=1.0]0.0010035081378196023)[&height=0.0017147374992441987,height_95%_HPD={0.0012798155746665124,0.002134848970854031},height_median=0.001709505263462821,height_range={0.0010325143076453658,0.0024907130209787937},length=3.7523447300902773E-4,length_95%_HPD={4.0514133612390424E-5,7.272808734440361E-4},length_median=3.5181564016395495E-4,length_range={3.4859376770030037E-6,0.001350834393340855},posterior=0.6648818316100443]:[&rate=1.0]3.708010191951505E-4,598[&height=3.554773823076255E-17,height_95%_HPD={1.3877787807814457E-17,5.551115123125783E-17},height_median=2.7755575615628914E-17,height_range={0.0,1.1102230246251565E-16},length=0.0020208481875753402,length_95%_HPD={0.0014496145042247055,0.002713780652981078},length_median=0.002052070011208329,length_range={5.730398465698949E-5,0.003034148468263609}]:[&rate=1.0]0.0020855385184393137)[&height=0.0020855385184393492,height_95%_HPD={0.0016548735488329108,0.002577776847681734},height_median=0.002079977735060634,height_range={0.0013076509802499442,0.002903379143986501},length=2.843100139905849E-4,length_95%_HPD={1.06302659063362E-5,6.224892107512675E-4},length_median=2.520776697270827E-4,length_range={8.952461490602248E-7,0.0012926665912326718},posterior=0.5973042836041359]:[&rate=1.0]2.839487801730451E-4,1272[&height=3.5428588095411114E-17,height_95%_HPD={1.3877787807814457E-17,5.551115123125783E-17},height_median=2.7755575615628914E-17,height_range={0.0,9.71445146547012E-17},length=0.002289606346941764,length_95%_HPD={0.0015831655059557054,0.0029713946390398094},length_median=0.002333424143764695,length_range={1.173733216494055E-4,0.003296494468497113}]:[&rate=1.0]0.0023694872986123588)[&height=0.0023694872986123943,height_95%_HPD={0.001924685189595654,0.0028009935411649756},height_median=0.002363921429245665,height_range={0.001632758985760846,0.00311816922945507},length=1.7114033085314405E-4,length_95%_HPD={6.472399567802878E-6,3.9973351478738567E-4},length_median=1.448414846497159E-4,length_range={6.281025976551113E-7,7.788765544985421E-4},posterior=0.5145864106351551]:[&rate=1.0]2.661319306799738E-4,((610[&height=3.546702362294383E-17,height_95%_HPD={0.0,5.551115123125783E-17},height_median=2.7755575615628914E-17,height_range={0.0,1.1102230246251565E-16},length=8.985989145601671E-4,length_95%_HPD={3.8557662361424216E-5,0.0021451407327750943},length_median=7.637104185780896E-4,length_range={1.0198426041996278E-6,0.0034811829395452326}]:[&rate=1.0]6.751058191584089E-4,620[&height=3.5559268889022363E-17,height_95%_HPD={0.0,5.551115123125783E-17},height_median=4.163336342344337E-17,height_range={0.0,9.71445146547012E-17},length=9.107935986598951E-4,length_95%_HPD={1.235627359055802E-6,0.002541391228831999},length_median=6.070467429367121E-4,length_range={1.2442607084939272E-7,0.0030219180065768625}]:[&rate=1.0]6.751058191584088E-4)[&posterior=0.09047267355982275]:[&rate=1.0]5.537275618882348E-4,(612[&height=3.529022019629332E-17,height_95%_HPD={0.0,5.551115123125783E-17},height_median=2.7755575615628914E-17,height_range={0.0,9.71445146547012E-17},length=5.397199027266332E-4,length_95%_HPD={1.53291182428128E-7,0.0015954098892525387},length_median=3.871590685474713E-4,length_range={1.53291182428128E-7,0.003799662872844889}]:[&rate=1.0]5.744663833728331E-4,618[&height=3.530303203880422E-17,height_95%_HPD={0.0,5.551115123125783E-17},height_median=2.7755575615628914E-17,height_range={0.0,9.71445146547012E-17},length=0.0016363600537576785,length_95%_HPD={1.4021276414644124E-6,0.0035389613928593078},length_median=0.0016037025199786385,length_range={2.619641643469839E-7,0.004485188467408932}]:[&rate=1.0]5.74466383372833E-4)[&posterior=0.01015509601181684]:[&rate=1.0]6.543669976738108E-4)[&posterior=0.008493353028064993]:[&rate=1.0]0.001406785848245689)[&posterior=0.00793943870014771]:[&rate=1.0]2.3474047442619862E-4)[&posterior=0.007016248153618907]:[&rate=1.0]9.122005977309179E-4)[&posterior=0.028249630723781387]:[&rate=1.0]8.250238214458261E-4,(72[&height=3.5338905197834764E-17,height_95%_HPD={1.3877787807814457E-17,5.551115123125783E-17},height_median=2.7755575615628914E-17,height_range={0.0,9.71445146547012E-17},length=4.5518637786348676E-4,length_95%_HPD={2.437391789233967E-7,0.0013149742800097203},length_median=3.3183831804386305E-4,length_range={2.437391789233967E-7,0.002855388658301483}]:[&rate=1.0]4.5440046774380364E-4,82[&height=3.534659230334131E-17,height_95%_HPD={1.3877787807814457E-17,5.551115123125783E-17},height_median=2.7755575615628914E-17,height_range={0.0,9.71445146547012E-17},length=4.583868044821522E-4,length_95%_HPD={2.437391789233967E-7,0.0013198273369238456},length_median=3.3278402249739547E-4,length_range={2.437391789233967E-7,0.002855388658301483}]:[&rate=1.0]4.5440046774380364E-4)[&height=4.54400467743839E-4,height_95%_HPD={2.437391789372745E-7,0.001314974280009762},height_median=3.3085936722063863E-4,height_range={2.437391789372745E-7,0.0028553886583015525},length=0.004078974694317644,length_95%_HPD={0.002926622813502776,0.005022898803228759},length_median=0.0042084302493187176,length_range={4.532375475445327E-5,0.005350842896207422},posterior=0.9926144756277696]:[&rate=1.0]0.004153183655151472)[&posterior=0.026772525849335302]:[&rate=1.0]6.349166182130356E-4)[&posterior=0.0035081240768094534]:[&rate=1.0]-8.597544468882251E-6,(((((((55[&height=3.545933651743729E-17,height_95%_HPD={6.938893903907228E-18,5.551115123125783E-17},height_median=3.122502256758253E-17,height_range={0.0,9.71445146547012E-17},length=9.092160646840053E-4,length_95%_HPD={1.6768811408884865E-8,0.002630141348824097},length_median=6.488344833308068E-4,length_range={1.6768811408884865E-8,0.005371205906080728}]:[&rate=1.0]3.1868643404412133E-4,(767[&height=3.535812296160112E-17,height_95%_HPD={0.0,5.551115123125783E-17},height_median=4.163336342344337E-17,height_range={0.0,9.71445146547012E-17},length=3.234656780110459E-4,length_95%_HPD={1.9222667929641446E-8,7.837683623001523E-4},length_median=2.7642267925938324E-4,length_range={1.9222667929641446E-8,0.001675726270176231}]:[&rate=1.0]2.1344666786683074E-4,768[&height=3.529534493329768E-17,height_95%_HPD={0.0,5.551115123125783E-17},height_median=2.7755575615628914E-17,height_range={0.0,9.71445146547012E-17},length=2.9156045793169057E-4,length_95%_HPD={1.9222667929641446E-8,8.090194580551574E-4},length_median=2.250761002406676E-4,length_range={1.9222667929641446E-8,0.001959636270831483}]:[&rate=1.0]2.134466678668308E-4)[&posterior=0.3591211225997046]:[&rate=1.0]1.0523976617729069E-4)[&posterior=0.016617429837518464]:[&rate=1.0]3.8969753193974463E-4,776[&height=3.529022019629332E-17,height_95%_HPD={0.0,5.551115123125783E-17},height_median=2.7755575615628914E-17,height_range={0.0,9.71445146547012E-17},length=3.2271648704029527E-4,length_95%_HPD={1.0073552840494937E-7,7.914592080017074E-4},length_median=2.7039766038695207E-4,length_range={1.0073552840494937E-7,0.0015789064144612203}]:[&rate=1.0]7.083839659838662E-4)[&posterior=0.11502954209748892]:[&rate=1.0]6.057477992343002E-4,778[&height=3.533634282933258E-17,height_95%_HPD={1.3877787807814457E-17,5.551115123125783E-17},height_median=2.7755575615628914E-17,height_range={0.0,9.71445146547012E-17},length=0.0011882210809328493,length_95%_HPD={3.435174312471645E-4,0.002034941054874506},length_median=0.0011806966545698377,length_range={4.873757299322934E-6,0.00404487360500394}]:[&rate=1.0]0.0013141317652181662)[&posterior=0.20180945347119644]:[&rate=1.0]4.0570969726674475E-4,95[&height=3.5328655723826036E-17,height_95%_HPD={1.3877787807814457E-17,5.551115123125783E-17},height_median=4.163336342344337E-17,height_range={0.0,9.71445146547012E-17},length=0.0015476073839844153,length_95%_HPD={4.112095087499962E-4,0.002555010719722639},length_median=0.001598703636884996,length_range={1.6768811408884865E-8,0.003287425076540243}]:[&rate=1.0]0.001719841462484911)[&posterior=0.07200886262924668]:[&rate=1.0]2.6157708496048074E-4,173[&height=3.530175085455313E-17,height_95%_HPD={1.3877787807814457E-17,5.551115123125783E-17},height_median=2.7755575615628914E-17,height_range={0.0,9.71445146547012E-17},length=0.001608714797015934,length_95%_HPD={4.733570134204945E-4,0.0027139837794721705},length_median=0.001641684821697978,length_range={9.162356796585391E-6,0.0033372502852189317}]:[&rate=1.0]0.001981418547445392)[&posterior=0.3663220088626292]:[&rate=1.0]4.516626116268783E-4,222[&height=3.5461898885939474E-17,height_95%_HPD={0.0,5.551115123125783E-17},height_median=2.7755575615628914E-17,height_range={0.0,1.1102230246251565E-16},length=0.0010623121822005816,length_95%_HPD={2.9723973741513365E-6,0.002415451122006071},length_median=9.080029472442394E-4,length_range={1.3112493298106376E-6,0.00490701140504525}]:[&rate=1.0]0.00243308115907227)[&posterior=0.0011078286558345643]:[&rate=1.0]4.1091653867671033E-4,(((149[&height=3.534915467184349E-17,height_95%_HPD={1.3877787807814457E-17,5.551115123125783E-17},height_median=2.7755575615628914E-17,height_range={0.0,9.71445146547012E-17},length=9.139293772182556E-4,length_95%_HPD={6.27118254409309E-8,0.0023390071968788367},length_median=7.262620087946023E-4,length_range={6.27118254409309E-8,0.003941863306010304}]:[&rate=1.0]6.157585398718438E-4,224[&height=3.5393996120631664E-17,height_95%_HPD={1.3877787807814457E-17,5.551115123125783E-17},height_median=4.163336342344337E-17,height_range={0.0,9.71445146547012E-17},length=6.806874155417602E-4,length_95%_HPD={1.1938635745001314E-6,0.00150320785573399},length_median=6.086510097254583E-4,length_range={1.1938635745001314E-6,0.002892802322343291}]:[&rate=1.0]6.157585398718438E-4)[&posterior=0.07385524372230429]:[&rate=1.0]4.965003553933685E-4,1271[&height=3.5342748750588037E-17,height_95%_HPD={1.3877787807814457E-17,5.551115123125783E-17},height_median=2.7755575615628914E-17,height_range={0.0,9.71445146547012E-17},length=6.900604059960243E-4,length_95%_HPD={1.4762433408060938E-5,0.0015148522425856847},length_median=6.148854989475663E-4,length_range={7.457971204355429E-7,0.003800547512487998}]:[&rate=1.0]0.0011122588952652123)[&posterior=0.27086410635155095]:[&rate=1.0]8.78520295877981E-4,((214[&height=3.540040204188712E-17,height_95%_HPD={0.0,5.551115123125783E-17},height_median=4.163336342344337E-17,height_range={0.0,9.71445146547012E-17},length=9.071222765339696E-4,length_95%_HPD={1.0345328118555042E-5,0.0017477560671807085},length_median=8.838261327958202E-4,length_range={6.904096484516842E-7,0.003462770043184203}]:[&rate=1.0]9.837034386213192E-4,223[&height=3.537093480411203E-17,height_95%_HPD={0.0,5.551115123125783E-17},height_median=2.7755575615628914E-17,height_range={0.0,9.71445146547012E-17},length=8.994283717691396E-4,length_95%_HPD={2.8378790644240093E-6,0.0017283961439200357},length_median=8.706911126162495E-4,length_range={1.1348536107097518E-6,0.0033045823653910095}]:[&rate=1.0]9.837034386213192E-4)[&posterior=0.11595273264401773]:[&rate=1.0]3.1647002450710306E-4,(231[&height=3.538759019937621E-17,height_95%_HPD={0.0,5.551115123125783E-17},height_median=2.7755575615628914E-17,height_range={0.0,1.1102230246251565E-16},length=6.95178204832386E-4,length_95%_HPD={1.146360098361332E-6,0.0015135375440853},length_median=6.499397329076048E-4,length_range={1.146360098361332E-6,0.0028885434857631592}]:[&rate=1.0]8.760792139328715E-4,(232[&height=3.537093480411203E-17,height_95%_HPD={0.0,5.551115123125783E-17},height_median=2.7755575615628914E-17,height_range={0.0,9.71445146547012E-17},length=6.391593979968211E-4,length_95%_HPD={1.2942456993625395E-6,0.0014408132177326297},length_median=5.727243445676766E-4,length_range={4.951995048324553E-7,0.002737065391902979}]:[&rate=1.0]5.855024360169125E-4,(238[&height=3.533121809232822E-17,height_95%_HPD={0.0,5.551115123125783E-17},height_median=2.7755575615628914E-17,height_range={0.0,1.1102230246251565E-16},length=6.575922996219312E-4,length_95%_HPD={5.301249167560806E-7,0.0018255317977846214},length_median=5.000318573775836E-4,length_range={5.301249167560806E-7,0.003752313166161418}]:[&rate=1.0]4.1710143364412925E-4,272[&height=3.5351717040345674E-17,height_95%_HPD={0.0,5.551115123125783E-17},height_median=2.7755575615628914E-17,height_range={0.0,8.326672684688674E-17},length=7.80008819649629E-4,length_95%_HPD={4.951995048324553E-7,0.0016134785753599695},length_median=7.346235961198724E-4,length_range={4.951995048324553E-7,0.0032588073000918844}]:[&rate=1.0]4.1710143364412925E-4)[&posterior=0.03508124076809453]:[&rate=1.0]1.6840100237278322E-4)[&posterior=0.027326440177252585]:[&rate=1.0]2.9057677791595904E-4)[&posterior=0.013663220088626292]:[&rate=1.0]4.240942491955508E-4)[&posterior=0.05982274741506647]:[&rate=1.0]6.90605728014771E-4)[&posterior=0.013663220088626292]:[&rate=1.0]8.53218506605787E-4)[&posterior=0.025110782865583457]:[&rate=1.0]0.0023899054988904484)[&height=0.005233903196639464,height_95%_HPD={0.004887163317071529,0.005579071720490339},height_median=0.005231198235458562,height_range={0.0046477295970362015,0.0058289036161895125},length=7.478651178712486E-4,length_95%_HPD={4.1835466082074113E-4,0.0010874233481795725},length_median=7.422185537151738E-4,length_range={4.13522257878135E-5,0.0014013310342265162},posterior=0.8443500738552437]:[&rate=1.0]9.820183982296197E-4)[&posterior=0.0011078286558345643]:[&rate=1.0]2.930659293966945E-4,(((((108[&height=3.5215911509730054E-17,height_95%_HPD={1.3877787807814457E-17,5.551115123125783E-17},height_median=2.7755575615628914E-17,height_range={0.0,9.71445146547012E-17},length=0.001214770547939173,length_95%_HPD={4.392304885457443E-5,0.0020945369022405264},length_median=0.0012515497482517637,length_range={1.0567209871303884E-6,0.0028218356762450547}]:[&rate=1.0]7.228910093390579E-4,123[&height=3.5306875591557496E-17,height_95%_HPD={1.3877787807814457E-17,5.551115123125783E-17},height_median=2.7755575615628914E-17,height_range={0.0,9.71445146547012E-17},length=0.0011663078929607504,length_95%_HPD={5.130985250290099E-7,0.0027074305641735866},length_median=0.001052178607839658,length_range={5.130985250290099E-7,0.0051645196344191485}]:[&rate=1.0]7.228910093390578E-4)[&posterior=0.12463072378138848]:[&rate=1.0]9.620275017175996E-4,1126[&height=3.515825821843097E-17,height_95%_HPD={1.3877787807814457E-17,5.551115123125783E-17},height_median=2.7755575615628914E-17,height_range={0.0,9.71445146547012E-17},length=0.0013722827142494157,length_95%_HPD={4.5728164765540535E-4,0.002282874587769157},length_median=0.0013699796273803702,length_range={4.710508690469739E-6,0.0033790437837296072}]:[&rate=1.0]0.0016849185110566576)[&posterior=0.1785450516986706]:[&rate=1.0]4.995953623884051E-4,(124[&height=3.529022019629332E-17,height_95%_HPD={1.3877787807814457E-17,5.551115123125783E-17},height_median=2.7755575615628914E-17,height_range={0.0,9.71445146547012E-17},length=0.0012436767345681173,length_95%_HPD={2.3913020514299E-6,0.0021706933154056612},length_median=0.0013544307963190283,length_range={5.130985250290099E-7,0.004001410809744588}]:[&rate=1.0]0.0018887209569487047,(203[&height=3.5263315327020414E-17,height_95%_HPD={1.3877787807814457E-17,5.551115123125783E-17},height_median=2.7755575615628914E-17,height_range={0.0,9.71445146547012E-17},length=0.0012030167265646024,length_95%_HPD={5.192406147824791E-7,0.0025688997964675997},length_median=0.00112123496111851,length_range={5.192406147824791E-7,0.00500777139024762}]:[&rate=1.0]0.0015024041806667395,(204[&height=3.535556059309894E-17,height_95%_HPD={1.3877787807814457E-17,5.551115123125783E-17},height_median=4.163336342344337E-17,height_range={0.0,9.71445146547012E-17},length=7.323785404585366E-4,length_95%_HPD={6.133258836756028E-5,0.0015315572972953995},length_median=6.740412719356131E-4,length_range={1.505489888725675E-7,0.0023584475999993623}]:[&rate=1.0]8.809386505779894E-4,(521[&height=3.523897282624969E-17,height_95%_HPD={6.938893903907228E-18,5.551115123125783E-17},height_median=2.7755575615628914E-17,height_range={0.0,1.1102230246251565E-16},length=7.067984564171337E-4,length_95%_HPD={2.6433377640910916E-7,0.0019709755094511894},length_median=5.339594456133592E-4,length_range={2.6433377640910916E-7,0.004588817664451614}]:[&rate=1.0]4.0549106776058047E-4,1125[&height=3.531584388131513E-17,height_95%_HPD={1.3877787807814457E-17,5.551115123125783E-17},height_median=4.163336342344337E-17,height_range={0.0,9.71445146547012E-17},length=7.707622424804547E-4,length_95%_HPD={3.0898343965635178E-6,0.0015669208499596576},length_median=7.087117066312265E-4,length_range={1.0264166879075942E-6,0.002508249182116229}]:[&rate=1.0]4.054910677605804E-4)[&posterior=0.02418759231905465]:[&rate=1.0]4.7544758281740907E-4)[&posterior=0.04357459379615953]:[&rate=1.0]6.214655300887501E-4)[&posterior=0.004431314623338257]:[&rate=1.0]3.863167762819652E-4)[&posterior=0.009231905465288036]:[&rate=1.0]2.9579291649635777E-4)[&posterior=0.00535450516986706]:[&rate=1.0]3.410661262172763E-4,(118[&height=3.504551400433499E-17,height_95%_HPD={1.3877787807814457E-17,5.551115123125783E-17},height_median=2.7755575615628914E-17,height_range={0.0,8.326672684688674E-17},length=0.0015069302999930639,length_95%_HPD={2.3098792603819251E-4,0.002344053124544221},length_median=0.0016012936490562707,length_range={1.5337719021235596E-6,0.002814056585332278}]:[&rate=1.0]0.0016911352007408578,127[&height=3.5176194797946246E-17,height_95%_HPD={1.3877787807814457E-17,5.551115123125783E-17},height_median=2.7755575615628914E-17,height_range={0.0,8.326672684688674E-17},length=0.0012908851125591288,length_95%_HPD={5.192406147824791E-7,0.0021518131770190824},length_median=0.0014605924180618977,length_range={5.192406147824791E-7,0.0028017127094747407}]:[&rate=1.0]0.0016911352007408578)[&posterior=0.41746676514032494]:[&rate=1.0]8.344447989214812E-4)[&posterior=0.10118168389955687]:[&rate=1.0]0.0024776108418642713,536[&height=3.520566203572133E-17,height_95%_HPD={1.3877787807814457E-17,5.551115123125783E-17},height_median=2.7755575615628914E-17,height_range={0.0,8.326672684688674E-17},length=0.004136803821132493,length_95%_HPD={3.864473923040346E-5,0.005670802279895221},length_median=0.004849775095964841,length_range={1.6474768161078845E-6,0.006294524641826539}]:[&rate=1.0]0.00500319084152661)[&posterior=0.07736336779911374]:[&rate=1.0]0.0015057966827391328)[&posterior=0.0011078286558345643]:[&rate=1.0]3.9588002374598905E-4,(((145[&height=3.531456269706404E-17,height_95%_HPD={1.3877787807814457E-17,5.551115123125783E-17},height_median=2.7755575615628914E-17,height_range={0.0,8.326672684688674E-17},length=0.003971816940640777,length_95%_HPD={0.0025279201637314203,0.005616241343257444},length_median=0.003965271074045124,length_range={3.6785107187672916E-5,0.006503099201924711}]:[&rate=1.0]0.0036580414905695363,549[&height=3.533121809232822E-17,height_95%_HPD={1.3877787807814457E-17,5.551115123125783E-17},height_median=2.7755575615628914E-17,height_range={0.0,8.326672684688674E-17},length=0.004027075542715229,length_95%_HPD={0.002424069271996218,0.005431094489220051},length_median=0.00415450722440993,length_range={3.0339547443150594E-5,0.005885394728861307}]:[&rate=1.0]0.0036580414905695363)[&posterior=0.3786927621861152]:[&rate=1.0]9.690120804615571E-4,(((148[&height=3.524153519475187E-17,height_95%_HPD={1.3877787807814457E-17,5.551115123125783E-17},height_median=3.8163916471489756E-17,height_range={0.0,9.71445146547012E-17},length=9.597384753199531E-4,length_95%_HPD={5.602944299945706E-4,0.0013930808148991808},length_median=9.444960315397877E-4,length_range={3.0762777772877503E-4,0.002062280657304391}]:[&rate=1.0]9.598384304447226E-4,(550[&height=3.51826007192017E-17,height_95%_HPD={1.3877787807814457E-17,5.551115123125783E-17},height_median=2.7755575615628914E-17,height_range={0.0,9.71445146547012E-17},length=3.2121217647374987E-4,length_95%_HPD={3.836717076557972E-5,6.332010906756613E-4},length_median=2.9715250092041817E-4,length_range={1.033415159690243E-5,0.001355120190832046}]:[&rate=1.0]3.211588749445684E-4,553[&height=3.51826007192017E-17,height_95%_HPD={1.3877787807814457E-17,5.551115123125783E-17},height_median=2.7755575615628914E-17,height_range={0.0,9.71445146547012E-17},length=3.211540265701108E-4,length_95%_HPD={3.836717076557972E-5,6.332010906756613E-4},length_median=2.970060788443363E-4,length_range={1.033415159690243E-5,0.001355120190832046}]:[&rate=1.0]3.211588749445684E-4)[&height=3.211588749446036E-4,height_95%_HPD={3.836717076562135E-5,6.33201090675703E-4},height_median=2.971037214124783E-4,height_range={1.0334151596957941E-5,0.0013551201908321014},length=6.386940885042235E-4,length_95%_HPD={2.3764479931438764E-4,0.0010455527226712197},length_median=6.217590952885821E-4,length_range={6.318387819199967E-5,0.0017726702546698447},posterior=0.9998153618906942]:[&rate=1.0]6.386795555001542E-4)[&height=9.598384304447578E-4,height_95%_HPD={5.607349042981435E-4,0.0013930808148992224},height_median=9.444960315398154E-4,height_range={3.0762777772881666E-4,0.0020622806573044328},length=5.635920237246881E-4,length_95%_HPD={2.078557026129746E-4,9.668444495015E-4},length_median=5.394506181452124E-4,length_range={7.31611086137729E-5,0.0018991568388603136},posterior=0.9992614475627769]:[&rate=1.0]5.53096123517656E-4,551[&height=3.523256690499424E-17,height_95%_HPD={1.3877787807814457E-17,5.551115123125783E-17},height_median=2.7755575615628914E-17,height_range={0.0,8.326672684688674E-17},length=9.095558423643453E-4,length_95%_HPD={2.5639818657108293E-8,0.0018511494869054984},length_median=9.785910262086958E-4,length_range={2.5639818657108293E-8,0.0024785402099970905}]:[&rate=1.0]0.0015129345539623786)[&posterior=0.4625184638109306]:[&rate=1.0]7.658592869118383E-4,((548[&height=3.5363247698605486E-17,height_95%_HPD={1.3877787807814457E-17,5.551115123125783E-17},height_median=2.7755575615628914E-17,height_range={0.0,8.326672684688674E-17},length=0.001110046189361958,length_95%_HPD={2.0020950662613668E-7,0.002599659195713616},length_median=7.560975131611081E-4,length_range={1.742914032543119E-8,0.0036965762629047327}]:[&rate=1.0]3.8264835656740285E-4,552[&height=3.542346335840675E-17,height_95%_HPD={1.3877787807814457E-17,5.551115123125783E-17},height_median=4.163336342344337E-17,height_range={0.0,8.326672684688674E-17},length=3.764646930417181E-4,length_95%_HPD={2.5639818657108293E-8,0.0011107409799158696},length_median=2.686329704297205E-4,length_range={2.5639818657108293E-8,0.003442619684245765}]:[&rate=1.0]3.826483565674028E-4)[&posterior=0.4879985228951256]:[&rate=1.0]5.814121821601134E-4,779[&height=3.5218473878232236E-17,height_95%_HPD={0.0,5.551115123125783E-17},height_median=2.7755575615628914E-17,height_range={0.0,9.71445146547012E-17},length=0.0010952736537534877,length_95%_HPD={1.5679927722889175E-7,0.002795740322610027},length_median=8.898744882235229E-4,length_range={1.5679927722889175E-7,0.008726488487728681}]:[&rate=1.0]9.640605387275164E-4)[&posterior=0.011816838995568686]:[&rate=1.0]0.0013147333021467005)[&posterior=0.04819054652880354]:[&rate=1.0]0.0023482597301568765)[&posterior=0.05465288035450517]:[&rate=1.0]0.0018884202600821286,(((((((((((237[&height=3.499298545004027E-17,height_95%_HPD={0.0,5.551115123125783E-17},height_median=2.7755575615628914E-17,height_range={0.0,9.71445146547012E-17},length=3.8714337545732853E-4,length_95%_HPD={8.563854346776978E-7,8.030605998391033E-4},length_median=3.6583137895785517E-4,length_range={1.2905877005975341E-8,0.0015220413774492542}]:[&rate=1.0]6.180115267106034E-4,(1230[&height=3.520181848296806E-17,height_95%_HPD={0.0,5.551115123125783E-17},height_median=2.7755575615628914E-17,height_range={0.0,9.71445146547012E-17},length=5.830997895428303E-4,length_95%_HPD={9.984546492548818E-5,0.0012035671318216118},length_median=5.480877680824683E-4,length_range={6.161035824958638E-6,0.0020168044041235372}]:[&rate=1.0]4.965241362583976E-4,(1252[&height=3.502629624056863E-17,height_95%_HPD={1.3877787807814457E-17,6.938893903907228E-17},height_median=2.7755575615628914E-17,height_range={0.0,9.71445146547012E-17},length=2.874098167855222E-4,length_95%_HPD={1.2905877005975341E-8,6.980202466704971E-4},length_median=2.4193540921398776E-4,length_range={1.2905877005975341E-8,0.001754544554848872}]:[&rate=1.0]2.6566554293593286E-4,1264[&height=3.494558163274992E-17,height_95%_HPD={0.0,5.551115123125783E-17},height_median=2.7755575615628914E-17,height_range={0.0,9.71445146547012E-17},length=3.292682093355504E-4,length_95%_HPD={5.7122627919320434E-6,7.319280685275376E-4},length_median=2.933425075156912E-4,length_range={9.006310952366925E-7,0.0012902835202403679}]:[&rate=1.0]2.656655429359329E-4)[&height=2.656655429359679E-4,height_95%_HPD={9.902014324505992E-6,5.928299830665201E-4},height_median=2.327326448277739E-4,height_range={3.864730139205297E-6,0.0012669870792921811},length=3.4793316656227637E-4,length_95%_HPD={7.562747559308747E-7,7.138833126387328E-4},length_median=3.22823029441692E-4,length_range={2.4361631338620793E-7,0.0012446622001682228},posterior=0.6901772525849336]:[&rate=1.0]2.3085859332246496E-4)[&posterior=0.058899556868537664]:[&rate=1.0]1.214873904522056E-4)[&posterior=0.051698670605613]:[&rate=1.0]9.009887602411234E-5,1257[&height=3.509163663737426E-17,height_95%_HPD={0.0,5.551115123125783E-17},height_median=2.7755575615628914E-17,height_range={0.0,9.71445146547012E-17},length=6.270315450937216E-4,length_95%_HPD={5.35048829216761E-5,0.00121898017337925},length_median=5.954298679545014E-4,length_range={1.3445707484488478E-6,0.0020368018547963496}]:[&rate=1.0]7.081104027347157E-4)[&posterior=0.08733382570162482]:[&rate=1.0]1.3468053170832047E-4,1238[&height=3.516978887669079E-17,height_95%_HPD={0.0,5.551115123125783E-17},height_median=2.7755575615628914E-17,height_range={0.0,9.71445146547012E-17},length=6.535109514219073E-4,length_95%_HPD={9.36325226198742E-5,0.0012559274601310622},length_median=6.202006972855778E-4,length_range={9.05143096550931E-6,0.0021821587586670216}]:[&rate=1.0]8.427909344430361E-4)[&posterior=0.47359675036927623]:[&rate=1.0]3.6072169788094817E-4,1260[&height=3.508138716336553E-17,height_95%_HPD={0.0,5.551115123125783E-17},height_median=2.7755575615628914E-17,height_range={0.0,9.71445146547012E-17},length=0.0012726535601560297,length_95%_HPD={5.005414205616621E-7,0.0021330370059300247},length_median=0.0013262759752505834,length_range={5.005414205616621E-7,0.002902815460416472}]:[&rate=1.0]0.0012035126323239843)[&posterior=0.25720088626292464]:[&rate=1.0]7.621753254221609E-4,(((1227[&height=3.498017360752937E-17,height_95%_HPD={0.0,5.551115123125783E-17},height_median=2.7755575615628914E-17,height_range={0.0,9.71445146547012E-17},length=0.0011449903000862606,length_95%_HPD={5.982258873074159E-4,0.0016462498704112455},length_median=0.0011456175226717616,length_range={2.1156606670821865E-4,0.0022694323542038902}]:[&rate=1.0]0.0013207010538487998,(((1229[&height=3.495967465951192E-17,height_95%_HPD={1.3877787807814457E-17,6.938893903907228E-17},height_median=2.7755575615628914E-17,height_range={0.0,9.71445146547012E-17},length=2.992163829981919E-4,length_95%_HPD={3.330369148249468E-6,7.068549761507364E-4},length_median=2.495467190344672E-4,length_range={1.1935715007738157E-6,0.0014875186492586262}]:[&rate=1.0]3.2911716033660925E-4,1262[&height=3.504038926733063E-17,height_95%_HPD={1.3877787807814457E-17,6.938893903907228E-17},height_median=2.7755575615628914E-17,height_range={0.0,9.71445146547012E-17},length=4.95678627280921E-4,length_95%_HPD={1.0715914950146233E-4,8.600631902361405E-4},length_median=4.8256593468248843E-4,length_range={3.367610592508452E-5,0.0013776246632087596}]:[&rate=1.0]3.291171603366092E-4)[&posterior=0.12610782865583456]:[&rate=1.0]2.8687597392086954E-4,1242[&height=3.5062169399599174E-17,height_95%_HPD={1.3877787807814457E-17,6.938893903907228E-17},height_median=2.7755575615628914E-17,height_range={0.0,9.71445146547012E-17},length=5.374804952395298E-4,length_95%_HPD={1.813009632619933E-4,9.304947001035624E-4},length_median=5.191622176416028E-4,length_range={2.0447830964137603E-5,0.001619311600153231}]:[&rate=1.0]6.159931342574787E-4)[&posterior=0.11669128508124077]:[&rate=1.0]4.923758281445687E-4,((1239[&height=3.486999176193557E-17,height_95%_HPD={0.0,5.551115123125783E-17},height_median=2.7755575615628914E-17,height_range={0.0,9.71445146547012E-17},length=4.6875658457796267E-4,length_95%_HPD={7.637819165740023E-5,8.833567914822149E-4},length_median=4.4509762075135156E-4,length_range={3.6204598475864103E-6,0.001430993181317286}]:[&rate=1.0]4.7023856083862076E-4,1254[&height=3.490330255246393E-17,height_95%_HPD={0.0,5.551115123125783E-17},height_median=2.7755575615628914E-17,height_range={0.0,9.71445146547012E-17},length=4.726358127309053E-4,length_95%_HPD={8.020987539586466E-5,8.81138070004478E-4},length_median=4.4822705431087073E-4,length_range={2.152644386241298E-5,0.001430993181317286}]:[&rate=1.0]4.702385608386207E-4)[&height=4.702385608386556E-4,height_95%_HPD={7.584752776912396E-5,8.735527813588106E-4},height_median=4.465280371028779E-4,height_range={2.152644386241298E-5,0.0014309931813173138},length=5.161941983026185E-4,length_95%_HPD={8.071337668601186E-5,9.833156641286048E-4},length_median=5.026382908503435E-4,length_range={5.566500849207845E-6,0.0014961173722117804},posterior=0.9796898079763663]:[&rate=1.0]4.628491441731125E-4,(1240[&height=3.5003234924049E-17,height_95%_HPD={1.3877787807814457E-17,6.938893903907228E-17},height_median=2.7755575615628914E-17,height_range={0.0,1.1102230246251565E-16},length=7.111253151114259E-4,length_95%_HPD={3.274038393574208E-4,0.0011017895634663072},length_median=7.016156915243474E-4,length_range={6.824578541918258E-5,0.0015241503610462365}]:[&rate=1.0]6.969440165121792E-4,1261[&height=3.500067255554682E-17,height_95%_HPD={0.0,5.551115123125783E-17},height_median=2.7755575615628914E-17,height_range={0.0,1.1102230246251565E-16},length=7.075930489028979E-4,length_95%_HPD={3.146235328211344E-4,0.001163684530285855},length_median=7.031238047549154E-4,length_range={8.939446592276523E-7,0.0017076643396686797}]:[&rate=1.0]6.969440165121792E-4)[&height=6.969440165122142E-4,height_95%_HPD={3.264620636979909E-4,0.001082101045027914},height_median=6.855257295819775E-4,height_range={1.4297532362853027E-4,0.0014238226410733246},length=2.5782292804960396E-4,length_95%_HPD={6.956018399201236E-7,5.773452398408763E-4},length_median=2.2872274442833213E-4,length_range={3.4500606180265514E-7,9.477313287674788E-4},posterior=0.7791728212703102]:[&rate=1.0]2.3614368849955388E-4)[&posterior=0.2448301329394387]:[&rate=1.0]1.7528125739031436E-4)[&posterior=0.11004431314623338]:[&rate=1.0]2.1233209144675227E-4)[&posterior=0.00812407680945347]:[&rate=1.0]-5.636685870364895E-6,(1246[&height=3.488280360444647E-17,height_95%_HPD={0.0,5.551115123125783E-17},height_median=2.7755575615628914E-17,height_range={0.0,9.71445146547012E-17},length=5.347925322154165E-4,length_95%_HPD={1.0592949773860494E-4,9.941149194431648E-4},length_median=5.125945873729887E-4,length_range={2.5790279831724994E-5,0.0016089355086794516}]:[&rate=1.0]5.753439566132275E-4,(1249[&height=3.4955831106758647E-17,height_95%_HPD={1.3877787807814457E-17,6.938893903907228E-17},height_median=2.7755575615628914E-17,height_range={0.0,9.71445146547012E-17},length=2.326732503971079E-4,length_95%_HPD={6.718117967319248E-6,5.376027695794539E-4},length_median=2.0104171071293198E-4,length_range={1.1935715007738157E-6,0.0012843714980582538}]:[&rate=1.0]2.335369399764967E-4,1263[&height=3.495711229100974E-17,height_95%_HPD={0.0,5.551115123125783E-17},height_median=2.7755575615628914E-17,height_range={0.0,9.71445146547012E-17},length=4.2225747713520547E-4,length_95%_HPD={1.535101531420502E-5,8.719116701210727E-4},length_median=3.887656751664914E-4,length_range={5.632113166773034E-6,0.0016321044913612387}]:[&rate=1.0]2.335369399764967E-4)[&posterior=0.32311669128508125]:[&rate=1.0]3.4180701663673075E-4)[&posterior=0.17651403249630723]:[&rate=1.0]7.397204113652074E-4)[&posterior=0.12721565731166912]:[&rate=1.0]9.930245106273263E-5,1232[&height=3.4844368076913756E-17,height_95%_HPD={0.0,5.551115123125783E-17},height_median=2.7755575615628914E-17,height_range={0.0,9.71445146547012E-17},length=0.0011988353920019347,length_95%_HPD={7.165898693367659E-4,0.0017528763208790182},length_median=0.0011932800566064397,length_range={2.3027795840203924E-4,0.0022739164895823755}]:[&rate=1.0]0.0014143668190411676)[&height=0.0014143668190412025,height_95%_HPD={0.0010141209314144112,0.0018312698862215787},height_median=0.0014028840633771161,height_range={7.884150309861171E-4,0.002273916489582417},length=4.6638433441342677E-4,length_95%_HPD={9.756947582707787E-5,8.675673418939434E-4},length_median=4.45892226694021E-4,length_range={1.4060927465198159E-5,0.001518544303909658},posterior=0.8378877400295421]:[&rate=1.0]5.513211387049779E-4)[&posterior=0.03157311669128508]:[&rate=1.0]3.250612315171598E-4,((((1226[&height=3.518516308770388E-17,height_95%_HPD={0.0,5.551115123125783E-17},height_median=4.163336342344337E-17,height_range={0.0,9.71445146547012E-17},length=6.992363270942938E-4,length_95%_HPD={5.526801266642067E-9,0.0015331957414215364},length_median=6.45084299184355E-4,length_range={5.526801266642067E-9,0.00255112266837923}]:[&rate=1.0]3.735290557137796E-4,1266[&height=3.5018609135062086E-17,height_95%_HPD={0.0,5.551115123125783E-17},height_median=2.7755575615628914E-17,height_range={0.0,1.1102230246251565E-16},length=5.295247198393939E-4,length_95%_HPD={3.952154559033749E-7,0.0014286519583926183},length_median=4.076063754074044E-4,length_range={3.952154559033749E-7,0.004061347557504924}]:[&rate=1.0]3.735290557137798E-4)[&posterior=0.030096011816838995]:[&rate=1.0]8.100127213118378E-4,((1235[&height=3.547727309695256E-17,height_95%_HPD={0.0,5.551115123125783E-17},height_median=4.163336342344337E-17,height_range={0.0,9.71445146547012E-17},length=8.221267732415977E-4,length_95%_HPD={5.3897149020390445E-5,0.0015801160979241474},length_median=7.8732685207418E-4,length_range={2.5180798277762984E-6,0.0024431999891228323}]:[&rate=1.0]4.659188353158703E-4,1251[&height=3.5231285720743146E-17,height_95%_HPD={0.0,5.551115123125783E-17},height_median=2.7755575615628914E-17,height_range={0.0,9.71445146547012E-17},length=3.946457671701484E-4,length_95%_HPD={1.8047218580674596E-9,0.001085164974974795},length_median=3.038240416811111E-4,length_range={1.8047218580674596E-9,0.0021287773088875667}]:[&rate=1.0]4.659188353158705E-4)[&posterior=0.08087149187592318]:[&rate=1.0]4.516120692154044E-4,(((1236[&height=3.5195412561712605E-17,height_95%_HPD={0.0,5.551115123125783E-17},height_median=2.7755575615628914E-17,height_range={0.0,9.71445146547012E-17},length=3.2774147379862863E-4,length_95%_HPD={2.5671994863252223E-8,9.275155091513637E-4},length_median=2.4571958741279043E-4,length_range={2.5671994863252223E-8,0.0018263043280121738}]:[&rate=1.0]1.7610656171586012E-4,1255[&height=3.52376916419986E-17,height_95%_HPD={0.0,5.551115123125783E-17},height_median=2.7755575615628914E-17,height_range={0.0,9.71445146547012E-17},length=3.578102448227565E-4,length_95%_HPD={1.8047218580674596E-9,0.001008189494771522},length_median=2.586568668547784E-4,length_range={1.8047218580674596E-9,0.0021912711200047785}]:[&rate=1.0]1.7610656171586006E-4)[&posterior=0.13238552437223042]:[&rate=1.0]1.7125793950817651E-4,1241[&height=3.5269721248275863E-17,height_95%_HPD={1.3877787807814457E-17,6.938893903907228E-17},height_median=2.7755575615628914E-17,height_range={0.0,9.71445146547012E-17},length=3.0823771047311724E-4,length_95%_HPD={2.5446624141167717E-8,8.732441405909369E-4},length_median=2.2720542364323276E-4,length_range={2.5446624141167717E-8,0.0016979706738325107}]:[&rate=1.0]3.473645012240365E-4)[&posterior=0.16432791728212703]:[&rate=1.0]3.638091899198764E-4,1243[&height=3.5271002432526954E-17,height_95%_HPD={0.0,5.551115123125783E-17},height_median=2.7755575615628914E-17,height_range={0.0,1.1102230246251565E-16},length=8.686630486465684E-4,length_95%_HPD={7.537912025395999E-5,0.0017048616536138386},length_median=8.215233414045273E-4,length_range={7.71570665997201E-7,0.002902815460416472}]:[&rate=1.0]7.11173691143913E-4)[&posterior=0.022895125553914326]:[&rate=1.0]2.0635721338736193E-4)[&posterior=0.03545051698670606]:[&rate=1.0]2.660108724943424E-4)[&posterior=0.053545051698670604]:[&rate=1.0]1.9187198091998947E-4,1244[&height=3.5283814275037864E-17,height_95%_HPD={0.0,5.551115123125783E-17},height_median=4.163336342344337E-17,height_range={0.0,9.71445146547012E-17},length=9.962499521553347E-4,length_95%_HPD={7.924166636344432E-5,0.001871428209831938},length_median=9.768207126586576E-4,length_range={4.985832850190608E-7,0.002626603160945734}]:[&rate=1.0]0.0013754137579456067)[&posterior=0.2350443131462334]:[&rate=1.0]2.9929871614517434E-4,1258[&height=3.5064731768101355E-17,height_95%_HPD={1.3877787807814457E-17,5.551115123125783E-17},height_median=2.7755575615628914E-17,height_range={0.0,9.71445146547012E-17},length=0.001461423036371091,length_95%_HPD={4.667139435473866E-4,0.002483505534889137},length_median=0.0014665127652585506,length_range={6.488746757044028E-6,0.003163499003319123}]:[&rate=1.0]0.0016747124740907812)[&posterior=0.08382570162481537]:[&rate=1.0]6.160367151725238E-4)[&posterior=0.03914327917282127]:[&rate=1.0]1.6112259889250252E-4,((1237[&height=3.5117260322396073E-17,height_95%_HPD={1.3877787807814457E-17,5.551115123125783E-17},height_median=2.7755575615628914E-17,height_range={0.0,9.71445146547012E-17},length=7.139423903976081E-4,length_95%_HPD={1.2044703337349416E-6,0.0013867875203965874},length_median=6.758677715992395E-4,length_range={1.2044703337349416E-6,0.0022278391574464262}]:[&rate=1.0]3.996172815868936E-4,1267[&height=3.518900664045715E-17,height_95%_HPD={1.3877787807814457E-17,5.551115123125783E-17},height_median=2.7755575615628914E-17,height_range={0.0,9.71445146547012E-17},length=8.161563731377467E-4,length_95%_HPD={3.4285260621519376E-6,0.0019560800098124137},length_median=6.843379266031555E-4,length_range={1.2044703337349416E-6,0.0037690223024244712}]:[&rate=1.0]3.9961728158689357E-4)[&posterior=0.1818685376661743]:[&rate=1.0]5.753980507855103E-4,1247[&height=3.512238505940044E-17,height_95%_HPD={1.3877787807814457E-17,5.551115123125783E-17},height_median=2.7755575615628914E-17,height_range={0.0,9.71445146547012E-17},length=7.390666923217001E-4,length_95%_HPD={1.2899842695622554E-4,0.0014192218017426428},length_median=6.963688922918196E-4,length_range={1.9471761394287967E-5,0.0030332944011610685}]:[&rate=1.0]9.75015332372404E-4)[&posterior=0.46935007385524374]:[&rate=1.0]0.0014768564557834036)[&posterior=0.0075701624815361895]:[&rate=1.0]2.6534877198459246E-4,(1231[&height=3.499042308153809E-17,height_95%_HPD={1.3877787807814457E-17,5.551115123125783E-17},height_median=2.7755575615628914E-17,height_range={0.0,9.71445146547012E-17},length=0.001507538120468647,length_95%_HPD={4.076089896412477E-4,0.0025799799529015177},length_median=0.0015489278607545218,length_range={2.0010577285178854E-6,0.0035849139696699506}]:[&rate=1.0]0.001597376104035372,((1248[&height=3.512494742790262E-17,height_95%_HPD={1.3877787807814457E-17,5.551115123125783E-17},height_median=2.7755575615628914E-17,height_range={0.0,9.71445146547012E-17},length=3.9287641888892556E-4,length_95%_HPD={6.362105800433726E-6,8.992796773951567E-4},length_median=3.322277892785497E-4,length_range={3.026934456140662E-6,0.002184000711238629}]:[&rate=1.0]3.9263480192160377E-4,1250[&height=3.512494742790262E-17,height_95%_HPD={1.3877787807814457E-17,5.551115123125783E-17},height_median=2.7755575615628914E-17,height_range={0.0,9.71445146547012E-17},length=3.926823831015757E-4,length_95%_HPD={6.645045019362805E-6,8.992796773951567E-4},length_median=3.322277892785497E-4,length_range={3.026934456140662E-6,0.002184000711238629}]:[&rate=1.0]3.9263480192160377E-4)[&height=3.926348019216389E-4,height_95%_HPD={6.645045019390561E-6,8.992796773951844E-4},height_median=3.321789346894116E-4,height_range={3.0269344561684175E-6,0.0021840007112386567},length=0.001676951814253495,length_95%_HPD={4.1359553810299543E-4,0.002870554528737884},length_median=0.0017457125122798262,length_range={3.339644969128919E-5,0.0034472132350604062},posterior=0.9998153618906942]:[&rate=1.0]9.761145235798615E-4,1256[&height=3.5085230716118805E-17,height_95%_HPD={1.3877787807814457E-17,5.551115123125783E-17},height_median=2.7755575615628914E-17,height_range={0.0,9.71445146547012E-17},length=0.0014210494136602438,length_95%_HPD={3.6392756553585426E-4,0.002456004430350517},length_median=0.0014177979577991925,length_range={7.850213481208623E-6,0.0033340624916030626}]:[&rate=1.0]0.0013687493255014652)[&posterior=0.32920974889217136]:[&rate=1.0]2.2862677853390662E-4)[&posterior=0.10044313146233383]:[&rate=1.0]0.0011198444561050281)[&posterior=0.4510709010339734]:[&rate=1.0]4.758642403902562E-4,(1228[&height=3.507754361061226E-17,height_95%_HPD={1.3877787807814457E-17,5.551115123125783E-17},height_median=2.7755575615628914E-17,height_range={0.0,8.326672684688674E-17},length=7.754333984079107E-4,length_95%_HPD={8.195770915581102E-5,0.0016356078718850614},length_median=7.088987407129974E-4,length_range={6.756200993454642E-6,0.0025904804188098818}]:[&rate=1.0]7.588246966265836E-4,1233[&height=3.510060492713189E-17,height_95%_HPD={1.3877787807814457E-17,5.551115123125783E-17},height_median=2.7755575615628914E-17,height_range={0.0,8.326672684688674E-17},length=7.799358233808989E-4,length_95%_HPD={8.791595419826992E-5,0.0016300173163123766},length_median=7.117644568852902E-4,length_range={1.1480619268755543E-5,0.002939034688090883}]:[&rate=1.0]7.588246966265836E-4)[&height=7.588246966266188E-4,height_95%_HPD={9.954734709224922E-5,0.0015772432593295638},height_median=6.945089119541614E-4,height_range={1.1480619268797176E-5,0.0025904804188099234},length=0.0018210194511812205,length_95%_HPD={3.892530596780186E-6,0.0031193445105504106},length_median=0.0020533930588779448,length_range={5.659927546641796E-7,0.00407160580356547},posterior=0.7038404726735599]:[&rate=1.0]0.0024342601039040726)[&height=0.0031930848005306913,height_95%_HPD={0.0025109515391018994,0.0038187280967949544},height_median=0.003180848122307303,height_range={0.002106328795180301,0.004457198697953621},length=0.0014079190411889946,length_95%_HPD={6.757198413624987E-4,0.00217475196746824},length_median=0.0013917690424810891,length_range={6.1435721504563E-5,0.003243780148145456},posterior=0.973781388478582]:[&rate=1.0]0.001408906278912637,((1234[&height=3.522103624673442E-17,height_95%_HPD={1.3877787807814457E-17,5.551115123125783E-17},height_median=2.7755575615628914E-17,height_range={0.0,9.71445146547012E-17},length=0.0021449524303095665,length_95%_HPD={0.0010632345978923013,0.003266343124677218},length_median=0.0021246976602056628,length_range={8.336340635124728E-5,0.004578759165519558}]:[&rate=1.0]0.0021504916654354537,1253[&height=3.5215911509730054E-17,height_95%_HPD={1.3877787807814457E-17,5.551115123125783E-17},height_median=2.7755575615628914E-17,height_range={0.0,9.71445146547012E-17},length=0.0021499613623239375,length_95%_HPD={0.0010601076004323473,0.003258248159025798},length_median=0.0021267860944644487,length_range={3.700365433234598E-7,0.0047120918072497825}]:[&rate=1.0]0.0021504916654354537)[&height=0.002150491665435489,height_95%_HPD={0.001106513395509462,0.0032652688218999526},height_median=0.0021274226631113613,height_range={3.835441283990826E-4,0.0045787591655196},length=0.0010478505688361272,length_95%_HPD={1.1393720533151713E-4,0.0021169026303524546},length_median=9.755766190399501E-4,length_range={7.319826638763072E-6,0.0031920088412872583},posterior=0.9807976366322009]:[&rate=1.0]0.0010481054484760915,((1245[&height=3.5031420977572996E-17,height_95%_HPD={1.3877787807814457E-17,5.551115123125783E-17},height_median=2.7755575615628914E-17,height_range={0.0,9.71445146547012E-17},length=0.0014525520637525928,length_95%_HPD={7.748425521827002E-4,0.0022633029200748167},length_median=0.0014313820390995588,length_range={5.423384924099772E-5,0.0029938525918456124}]:[&rate=1.0]0.0014623277005236773,1259[&height=3.503910808307954E-17,height_95%_HPD={1.3877787807814457E-17,5.551115123125783E-17},height_median=2.7755575615628914E-17,height_range={0.0,9.71445146547012E-17},length=0.0014596423036046012,length_95%_HPD={7.586977362245284E-4,0.002213408938044406},length_median=0.0014359711173378767,length_range={5.826720946294772E-5,0.0029938525918456124}]:[&rate=1.0]0.0014623277005236773)[&height=0.0014623277005237124,height_95%_HPD={7.603529599445741E-4,0.00219840563305021},height_median=0.0014369759989596859,height_range={4.339724290106789E-4,0.002993852591845654},length=6.155734058632019E-4,length_95%_HPD={1.10787954837821E-4,0.0012669932762424813},length_median=5.700222851372644E-4,length_range={1.7781172572978177E-5,0.002540578789290815},posterior=0.9813515509601182]:[&rate=1.0]6.158654641116553E-4,1265[&height=3.503654571457736E-17,height_95%_HPD={1.3877787807814457E-17,5.551115123125783E-17},height_median=2.7755575615628914E-17,height_range={0.0,9.71445146547012E-17},length=0.002073498624911573,length_95%_HPD={0.001313799566417001,0.0030004144100590074},length_median=0.002055215191896019,length_range={4.425478945943584E-5,0.0038067525860443485}]:[&rate=1.0]0.0020781931646353326)[&height=0.0020781931646353677,height_95%_HPD={0.0012437255955334847,0.0028926318872946333},height_median=0.002055293716238228,height_range={7.894347322706524E-4,0.0038067525860443763},length=0.0011178016655123933,length_95%_HPD={3.0082176710896635E-4,0.00204047157824315},length_median=0.0010788932398748952,length_range={7.19931538747387E-5,0.0028513163491056953},posterior=0.9748892171344166]:[&rate=1.0]0.0011204039492762126)[&height=0.0031985971139115803,height_95%_HPD={0.0022732652190156563,0.0041943369199528985},height_median=0.0031839903399839,height_range={0.001605234758171703,0.005220553270570846},length=0.0014019833063679136,length_95%_HPD={3.483122793913884E-4,0.00240138405529728},length_median=0.001374777644895006,length_range={3.9428975051908344E-5,0.0033429165790267584},posterior=0.9566100443131462]:[&rate=1.0]0.001403393965531748)[&height=0.004601991079443328,height_95%_HPD={0.003852068307854631,0.005368512131988898},height_median=0.0046018435534914,height_range={0.003162147951878913,0.0059278192355329135},length=0.001639595994487672,length_95%_HPD={8.621567817242853E-4,0.0024355293605388822},length_median=0.0016337503612973842,length_range={3.525741389882875E-5,0.003171376288032185},posterior=0.9226366322008862]:[&rate=1.0]0.0016547929329716717,((589[&height=3.5240254010500777E-17,height_95%_HPD={1.3877787807814457E-17,5.551115123125783E-17},height_median=2.7755575615628914E-17,height_range={0.0,9.71445146547012E-17},length=0.0012040450048886489,length_95%_HPD={9.739964757710107E-5,0.0025310397167765952},length_median=0.001087198001395999,length_range={4.977592469160297E-6,0.005090391894116059}]:[&rate=1.0]0.0012217836523402874,596[&height=3.521975506248333E-17,height_95%_HPD={1.3877787807814457E-17,5.551115123125783E-17},height_median=2.7755575615628914E-17,height_range={0.0,9.71445146547012E-17},length=0.0012056057525195668,length_95%_HPD={9.739964757710107E-5,0.002519581958249681},length_median=0.0010876456306992272,length_range={2.1644117531721685E-6,0.005090391894116059}]:[&rate=1.0]0.0012217836523402876)[&height=0.0012217836523403228,height_95%_HPD={1.3511741801519594E-4,0.002532718681559},height_median=0.0011021288884318914,height_range={2.789408635449353E-5,0.0050903918941161},length=0.0038038551285616133,length_95%_HPD={0.0013680483667924265,0.005692273485028425},length_median=0.003954291605724754,length_range={1.5376572307428116E-5,0.0112287889187083},posterior=0.9508862629246676]:[&rate=1.0]0.0041684800637281005,((((805[&height=3.5051919925590446E-17,height_95%_HPD={1.3877787807814457E-17,5.551115123125783E-17},height_median=2.7755575615628914E-17,height_range={0.0,9.71445146547012E-17},length=5.742052896656637E-4,length_95%_HPD={3.7427694221658925E-8,0.0016751978505057663},length_median=4.1083742313700183E-4,length_range={3.7427694221658925E-8,0.004077152970745568}]:[&rate=1.0]5.720426129476999E-4,818[&height=3.504679518858608E-17,height_95%_HPD={1.3877787807814457E-17,5.551115123125783E-17},height_median=2.7755575615628914E-17,height_range={0.0,9.71445146547012E-17},length=5.73621526998227E-4,length_95%_HPD={3.7427694221658925E-8,0.0016712653602802136},length_median=4.111982617982929E-4,length_range={3.7427694221658925E-8,0.004077152970745568}]:[&rate=1.0]5.720426129476999E-4)[&height=5.720426129477349E-4,height_95%_HPD={3.742769426329229E-8,0.0016670058665603504},height_median=4.10063818123918E-4,height_range={3.742769426329229E-8,0.0040771529707456095},length=0.00303219525507125,length_95%_HPD={0.0017179950713922254,0.004184824954282129},length_median=0.003134313033099703,length_range={2.863037788035372E-5,0.004684219877150619},posterior=0.9975997045790251]:[&rate=1.0]0.003200829745980526,((807[&height=3.519028782470824E-17,height_95%_HPD={1.3877787807814457E-17,5.551115123125783E-17},height_median=2.7755575615628914E-17,height_range={0.0,9.71445146547012E-17},length=0.002349742454464184,length_95%_HPD={0.0014564166511198823,0.0032344748803227047},length_median=0.0023542516701424224,length_range={6.77552894349065E-4,0.004040997468049354}]:[&rate=1.0]0.002348175361125471,817[&height=3.519285019321042E-17,height_95%_HPD={1.3877787807814457E-17,5.551115123125783E-17},height_median=2.7755575615628914E-17,height_range={0.0,9.71445146547012E-17},length=0.0023493064946047758,length_95%_HPD={0.0014660983527267357,0.003240700687476311},length_median=0.0023542516701424224,length_range={6.77552894349065E-4,0.00392392832635341}]:[&rate=1.0]0.002348175361125471)[&height=0.0023481753611255063,height_95%_HPD={0.0014660983527267635,0.0032393477132353216},height_median=0.0023533331181057604,height_range={6.775528943491066E-4,0.003923928326353465},length=0.0010147081675778733,length_95%_HPD={2.26596995467912E-4,0.0018773128623102708},length_median=9.77321358758436E-4,length_range={4.458495398806939E-5,0.0028184137987078903},posterior=0.9983382570162481]:[&rate=1.0]0.0010146599964779772,(808[&height=3.493661334299228E-17,height_95%_HPD={1.3877787807814457E-17,5.551115123125783E-17},height_median=2.7755575615628914E-17,height_range={0.0,9.71445146547012E-17},length=0.0028566926719581845,length_95%_HPD={0.002201006889862994,0.0034736695883776786},length_median=0.0028568680241297974,length_range={0.00178410112251369,0.004133628397461668}]:[&rate=1.0]0.0028599877802413624,((810[&height=3.500579729255118E-17,height_95%_HPD={6.938893903907228E-18,5.551115123125783E-17},height_median=2.7755575615628914E-17,height_range={0.0,9.71445146547012E-17},length=0.002127096815582309,length_95%_HPD={0.00118120416120171,0.0030225282124812097},length_median=0.002154047731842086,length_range={6.93441962386937E-4,0.003569965628190154}]:[&rate=1.0]0.0017718786320493533,813[&height=3.487639768319102E-17,height_95%_HPD={0.0,5.551115123125783E-17},height_median=2.7755575615628914E-17,height_range={0.0,9.71445146547012E-17},length=0.0016006953512019838,length_95%_HPD={7.494242754563368E-4,0.002423344636242372},length_median=0.0016017443998883607,length_range={3.6955790574424996E-4,0.0031558639245234388}]:[&rate=1.0]0.0017718786320493533)[&posterior=0.401218611521418]:[&rate=1.0]5.674562937425733E-4,821[&height=3.492508268473247E-17,height_95%_HPD={0.0,5.551115123125783E-17},height_median=2.7755575615628914E-17,height_range={0.0,1.1102230246251565E-16},length=0.0018186488824028034,length_95%_HPD={7.589068865264809E-4,0.0028759652029323873},length_median=0.0018098000345958959,length_range={3.6955790574424996E-4,0.003585794404340051}]:[&rate=1.0]0.0023393349257919264)[&height=0.0023393349257919615,height_95%_HPD={0.0016300740798612934,0.003078189161997577},height_median=0.0023402697842170445,height_range={0.0011899942978597922,0.0035857944043400786},length=5.205337251929181E-4,length_95%_HPD={2.088066329195004E-5,0.00112718241530331},length_median=4.7017161356414927E-4,length_range={6.4719497436388496E-6,0.002066104353692963},posterior=0.9883677991137371]:[&rate=1.0]5.20652854449436E-4)[&height=0.0028599877802413976,height_95%_HPD={0.002206858279848692,0.003472902708417658},height_median=0.0028596404207170065,height_range={0.0017841011225137454,0.00413362839746171},length=5.024443803791296E-4,length_95%_HPD={7.234215704068903E-5,9.986331055816325E-4},length_median=4.6751727062993576E-4,length_range={3.202105623287266E-5,0.0016371699732109363},posterior=0.9996307237813885]:[&rate=1.0]5.028475773620859E-4)[&height=0.0033628353576034835,height_95%_HPD={0.0027350652696946087,0.003993496759528425},height_median=0.003369685557979507,height_range={0.0023559075464181095,0.004706882734870757},length=5.059661836665141E-4,length_95%_HPD={8.698113363668492E-5,0.001030733322351804},length_median=4.6700711352564567E-4,length_range={2.365232316142718E-5,0.001922207222567765},posterior=1.0]:[&rate=1.0]4.1003700132477734E-4)[&height=0.003772872358928261,height_95%_HPD={0.0032048143531072243,0.004309742714499951},height_median=0.003772695033298464,height_range={0.0026317136165326938,0.004820537860656213},length=4.926242616802214E-4,length_95%_HPD={2.080487441234735E-5,0.0010266929191517782},length_median=4.531785641500724E-4,length_range={4.613911819537075E-6,0.0019431275149820876},posterior=0.6558345642540621]:[&rate=1.0]3.73614622231322E-4,819[&height=3.513007216490698E-17,height_95%_HPD={1.3877787807814457E-17,5.551115123125783E-17},height_median=2.7755575615628914E-17,height_range={0.0,9.71445146547012E-17},length=0.003831507273062656,length_95%_HPD={0.002758286695839468,0.004900479121196025},length_median=0.0039130458334007065,length_range={0.0016773298959344013,0.005443081476463205}]:[&rate=1.0]0.004146486981159547)[&height=0.004146486981159583,height_95%_HPD={0.0035275837788095177,0.004785888628430338},height_median=0.004135761344044905,height_range={0.002996531507380107,0.0054430814764632185},length=5.026407390168972E-4,length_95%_HPD={2.8449815177453153E-5,0.0010179029097645842},length_median=4.696793868574564E-4,length_range={7.840709792053535E-7,0.0016730991955055396},posterior=0.7042097488921714]:[&rate=1.0]5.413569014155713E-4,((806[&height=3.508138716336553E-17,height_95%_HPD={1.3877787807814457E-17,5.551115123125783E-17},height_median=2.7755575615628914E-17,height_range={0.0,9.71445146547012E-17},length=0.002834666266052524,length_95%_HPD={0.001007406299019617,0.0048615662894849615},length_median=0.0028108183453179614,length_range={1.0905513561498825E-4,0.005948252281218813}]:[&rate=1.0]0.002963467520534748,((((809[&height=3.502501505631754E-17,height_95%_HPD={0.0,5.551115123125783E-17},height_median=2.7755575615628914E-17,height_range={0.0,9.71445146547012E-17},length=9.499950092662557E-4,length_95%_HPD={3.783796736832462E-4,0.0015364730369952506},length_median=9.266183766193647E-4,length_range={1.4038738511655546E-4,0.00225778350667058}]:[&rate=1.0]9.613781385022169E-4,812[&height=3.511213558539171E-17,height_95%_HPD={1.3877787807814457E-17,5.551115123125783E-17},height_median=2.7755575615628914E-17,height_range={0.0,9.71445146547012E-17},length=0.0014589702320899902,length_95%_HPD={3.8828833258118534E-4,0.0033620899282111316},length_median=0.00113535353359236,length_range={1.4365028451426842E-4,0.008859067402990604}]:[&rate=1.0]9.613781385022168E-4)[&height=9.613781385022519E-4,height_95%_HPD={3.729595294306304E-4,0.0015237773518681774},height_median=9.378341746804214E-4,height_range={1.4365028451432393E-4,0.002252553926520906},length=3.924156942786445E-4,length_95%_HPD={1.4946144072464085E-5,8.445094705941125E-4},length_median=3.52993855825115E-4,length_range={1.7244097448299023E-6,0.001698644247838381},posterior=0.6453101920236337]:[&rate=1.0]3.923099417972055E-4,815[&height=3.502245268781536E-17,height_95%_HPD={0.0,5.551115123125783E-17},height_median=2.7755575615628914E-17,height_range={0.0,9.71445146547012E-17},length=0.0012019258985534647,length_95%_HPD={4.881511244040071E-4,0.001921710548591568},length_median=0.001200505622672203,length_range={1.4038738511655546E-4,0.0024636504467698134}]:[&rate=1.0]0.0013536880802994223)[&height=0.0013536880802994574,height_95%_HPD={7.643116153379786E-4,0.001988587347445947},height_median=0.0013293387878560992,height_range={4.601849458540641E-4,0.002463650446769841},length=3.9927390500310155E-4,length_95%_HPD={1.7801105715864463E-5,8.851451976655544E-4},length_median=3.595061146761114E-4,length_range={2.742917037390491E-7,0.0014616594714115805},posterior=0.6478951255539144]:[&rate=1.0]3.9482942818086226E-4,814[&height=3.489049070995302E-17,height_95%_HPD={1.3877787807814457E-17,5.551115123125783E-17},height_median=2.7755575615628914E-17,height_range={0.0,9.71445146547012E-17},length=0.0016558036361055022,length_95%_HPD={9.755389167438316E-4,0.002390285122356839},length_median=0.0016447062228627032,length_range={3.856281395193256E-4,0.003022326428210584}]:[&rate=1.0]0.0017485175084802848)[&height=0.0017485175084803197,height_95%_HPD={0.0011267887968443718,0.0024089372174206924},height_median=0.0017370075750024125,height_range={6.885460482911332E-4,0.0030223264282105977},length=3.531903430986519E-4,length_95%_HPD={8.735777103516251E-6,8.01865953867581E-4},length_median=3.0775505744643633E-4,length_range={3.977271298513663E-6,0.0017042590385348277},posterior=0.646602658788774]:[&rate=1.0]3.87362353593451E-4,816[&height=3.5009640845304456E-17,height_95%_HPD={1.3877787807814457E-17,5.551115123125783E-17},height_median=2.7755575615628914E-17,height_range={0.0,9.71445146547012E-17},length=0.002031747134231386,length_95%_HPD={0.0012175675176872777,0.002725809269638113},length_median=0.0020174594887501646,length_range={7.935995467617252E-4,0.003656263469268048}]:[&rate=1.0]0.0021358798620737356)[&height=0.0021358798620737707,height_95%_HPD={0.0013874209514109226,0.0029146572875930754},height_median=0.002114994655592374,height_range={0.0010268408743453888,0.0041055799506751756},length=8.119405881540048E-4,length_95%_HPD={7.300990434570831E-5,0.001673554489842008},length_median=7.737188880905556E-4,length_range={2.1127204887366746E-6,0.0027278905376173362},posterior=0.7097488921713442]:[&rate=1.0]8.275876584610126E-4)[&height=0.0029634675205347833,height_95%_HPD={0.00205822615670595,0.0039200941689672},height_median=0.0029413848906981177,height_range={0.0013894189776807314,0.004857613082556403},length=7.743690652610129E-4,length_95%_HPD={1.9084021033233256E-5,0.0015789257846286209},length_median=7.066799145888369E-4,length_range={5.603556095211404E-6,0.0028095025153057895},posterior=0.7920974889217134]:[&rate=1.0]7.947866775832174E-4,(811[&height=3.515057111292443E-17,height_95%_HPD={1.3877787807814457E-17,5.551115123125783E-17},height_median=2.7755575615628914E-17,height_range={0.0,9.71445146547012E-17},length=0.002662765472015062,length_95%_HPD={0.0015550318377987732,0.0037570290750351815},length_median=0.0026634326384719076,length_range={8.088807785864016E-4,0.004698877376707301}]:[&rate=1.0]0.002643712025034467,820[&height=3.515057111292443E-17,height_95%_HPD={1.3877787807814457E-17,5.551115123125783E-17},height_median=2.7755575615628914E-17,height_range={0.0,9.71445146547012E-17},length=0.00266553713281062,length_95%_HPD={0.0015520704511535477,0.0037570290750351815},length_median=0.0026659054706294413,length_range={8.088807785864016E-4,0.004837933339080072}]:[&rate=1.0]0.002643712025034467)[&height=0.002643712025034502,height_95%_HPD={0.0015494461170737217,0.0037429141785962003},height_median=0.002638878459480777,height_range={8.088807785864432E-4,0.004698877376707343},length=0.0010421105134620586,length_95%_HPD={1.0203563830533946E-4,0.002187056598377826},length_median=9.687470597019125E-4,length_range={2.720678830836487E-6,0.003566811673132192},posterior=0.9416543574593796]:[&rate=1.0]0.0011145421730834985)[&height=0.0037582541981180007,height_95%_HPD={0.0028718911828892607,0.00461288702152933},height_median=0.003764107278210596,height_range={0.002090169009436274,0.00533098969042764},length=8.693580324660142E-4,length_95%_HPD={5.242464980022288E-5,0.0017064254924831906},length_median=8.313400645253502E-4,length_range={9.131866603423466E-6,0.002702495444942797},posterior=0.715288035450517]:[&rate=1.0]9.295896844571535E-4)[&height=0.004687843882575154,height_95%_HPD={0.004039004184792458,0.00535993061622507},height_median=0.0046792405633935205,height_range={0.0034445981636748585,0.006125683247388637},length=9.503920668723891E-4,length_95%_HPD={8.302290738020773E-5,0.001870537515178676},length_median=9.030808630564463E-4,length_range={5.057403502810309E-6,0.0026871236465059317},posterior=0.8476735598227474]:[&rate=1.0]7.024198334932693E-4)[&height=0.0053902637160684235,height_95%_HPD={0.004587896732895419,0.006219551673646129},height_median=0.005393767320118939,height_range={0.0036176941797449597,0.0066864904696329885},length=8.686419611711356E-4,length_95%_HPD={1.1696665059229144E-4,0.0016573223920420405},length_median=8.509921711965171E-4,length_range={2.273668679318025E-5,0.002226943496094258},posterior=0.7272895125553914]:[&rate=1.0]8.665202963465766E-4)[&height=0.006256784012415,height_95%_HPD={0.005794805880866269,0.006734537484299627},height_median=0.006264958241375886,height_range={0.005289235018512688,0.007132147811201299},length=3.270379525299269E-4,length_95%_HPD={2.396650104691256E-5,6.775265178831577E-4},length_median=3.0016668562110604E-4,length_range={6.180826877519308E-6,0.0012340350186012608},posterior=0.6514032496307238]:[&rate=1.0]2.5868981869825707E-4)[&posterior=0.0258493353028065]:[&rate=1.0]3.893937168985102E-4)[&posterior=0.0035081240768094534]:[&rate=1.0]2.977424422951659E-4,(93[&height=3.533121809232822E-17,height_95%_HPD={1.3877787807814457E-17,5.551115123125783E-17},height_median=2.7755575615628914E-17,height_range={0.0,9.71445146547012E-17},length=7.092068217346008E-4,length_95%_HPD={4.640213617512767E-8,0.002065285703446787},length_median=4.983186860789829E-4,length_range={4.640213617512767E-8,0.00634094445432179}]:[&rate=1.0]0.001903200895001639,580[&height=3.518516308770388E-17,height_95%_HPD={1.3877787807814457E-17,5.551115123125783E-17},height_median=2.7755575615628914E-17,height_range={0.0,9.71445146547012E-17},length=0.006690448873433331,length_95%_HPD={0.0020663992188415525,0.007728801268219572},length_median=0.00705316763046011,length_range={5.517526275600204E-5,0.007855549166623912}]:[&rate=1.0]0.0019032008950016393)[&posterior=0.0035081240768094534]:[&rate=1.0]0.005299409095305259)[&posterior=0.007016248153618907]:[&rate=1.0]3.2700750435238433E-4,(51[&height=3.519925611446588E-17,height_95%_HPD={1.3877787807814457E-17,5.551115123125783E-17},height_median=2.7755575615628914E-17,height_range={0.0,8.326672684688674E-17},length=0.005569930036498618,length_95%_HPD={0.004534859958589869,0.0066569043158223595},length_median=0.005627445524997006,length_range={3.6155264836906786E-4,0.007182139803386757}]:[&rate=1.0]0.005632828251448954,52[&height=3.518772545620606E-17,height_95%_HPD={1.3877787807814457E-17,5.551115123125783E-17},height_median=2.7755575615628914E-17,height_range={0.0,8.326672684688674E-17},length=0.005558135393512652,length_95%_HPD={0.004529679600297959,0.006700012976318365},length_median=0.005622388760933555,length_range={8.732198767037735E-5,0.007182139803386757}]:[&rate=1.0]0.005632828251448954)[&height=0.0056328282514489895,height_95%_HPD={0.004661215138134646,0.006606867526080543},height_median=0.005640918573809356,height_range={0.0037138820479891282,0.007182139803386799},length=0.0018448984557491053,length_95%_HPD={9.194917328517599E-4,0.0028670911224740747},length_median=0.0018386156952883842,length_range={5.854168916546998E-6,0.0036149824751931167},posterior=0.9525480059084195]:[&rate=1.0]0.001896789243210328)[&posterior=0.009601181683899557]:[&rate=1.0]4.625536649494194E-4,(((((2[&height=3.522103624673442E-17,height_95%_HPD={1.3877787807814457E-17,5.551115123125783E-17},height_median=2.7755575615628914E-17,height_range={0.0,9.71445146547012E-17},length=0.0018189169686788048,length_95%_HPD={1.5280836613840165E-6,0.005639513745862905},length_median=0.0011921988781754475,length_range={1.5280836613840165E-6,0.012317604445291397}]:[&rate=1.0]0.0029922108081711528,((120[&height=3.520181848296806E-17,height_95%_HPD={1.3877787807814457E-17,5.551115123125783E-17},height_median=2.7755575615628914E-17,height_range={0.0,9.71445146547012E-17},length=3.678709807424454E-4,length_95%_HPD={3.3012017702782614E-9,0.0010229036895777754},length_median=2.768401097018036E-4,length_range={3.3012017702782614E-9,0.002244251196603944}]:[&rate=1.0]3.6325206361182853E-4,161[&height=3.5218473878232236E-17,height_95%_HPD={1.3877787807814457E-17,5.551115123125783E-17},height_median=2.7755575615628914E-17,height_range={0.0,9.71445146547012E-17},length=3.7006803125467456E-4,length_95%_HPD={3.3012017702782614E-9,0.0010266247863144617},length_median=2.79027436777525E-4,length_range={3.3012017702782614E-9,0.002244251196603944}]:[&rate=1.0]3.632520636118285E-4)[&height=3.632520636118637E-4,height_95%_HPD={3.301201811911625E-9,0.0010118751786911545},height_median=2.732939158978723E-4,height_range={3.301201811911625E-9,0.0022442511966039996},length=0.001325323796299905,length_95%_HPD={1.9428701294166295E-4,0.002423867213582037},length_median=0.0013180147229451614,length_range={1.09420169772112E-7,0.0035671499456467887},posterior=0.9183899556868538]:[&rate=1.0]0.0013918566206427376,(166[&height=3.513135334915807E-17,height_95%_HPD={1.3877787807814457E-17,5.551115123125783E-17},height_median=2.7755575615628914E-17,height_range={0.0,8.326672684688674E-17},length=0.0010143238020271367,length_95%_HPD={1.8326298627839577E-4,0.0018117325855215582},length_median=0.0010010167265879118,length_range={1.8962931328803112E-6,0.0032802180707126385}]:[&rate=1.0]0.0010620458571912726,167[&height=3.51134167696428E-17,height_95%_HPD={1.3877787807814457E-17,5.551115123125783E-17},height_median=2.7755575615628914E-17,height_range={0.0,8.326672684688674E-17},length=0.001013290347258415,length_95%_HPD={2.3254819931688153E-4,0.001861213994449093},length_median=9.989553131940186E-4,length_range={2.3249376884110218E-6,0.0032802180707126385}]:[&rate=1.0]0.0010620458571912726)[&height=0.0010620458571913077,height_95%_HPD={4.235774952048299E-4,0.001753774250981277},height_median=0.0010309428080473165,height_range={1.8867327585556093E-4,0.0032802180707126663},length=6.854151719247092E-4,length_95%_HPD={3.6227891235987575E-5,0.0014619874271486755},length_median=6.257882107603696E-4,length_range={6.220429113745762E-6,0.002753905539690807},posterior=0.8214549483013294]:[&rate=1.0]6.930628270632937E-4)[&height=0.0017551086842546013,height_95%_HPD={8.968772322310026E-4,0.0026893753282566796},height_median=0.0017175863146671397,height_range={4.999602963650235E-4,0.003577276733025943},length=0.0027894929425975293,length_95%_HPD={0.0012950555799863955,0.004330122690539326},length_median=0.0028576200336571586,length_range={6.220501649792376E-6,0.005449927158691095},posterior=0.6835302806499262]:[&rate=1.0]0.0012371021239165865)[&posterior=0.028249630723781387]:[&rate=1.0]0.00179949323227364,(((((8[&height=3.5194131377461514E-17,height_95%_HPD={0.0,5.551115123125783E-17},height_median=2.7755575615628914E-17,height_range={0.0,9.71445146547012E-17},length=2.4584307223168866E-4,length_95%_HPD={1.0211274724392094E-7,6.539110249212526E-4},length_median=1.9062481800377618E-4,length_range={1.0211274724392094E-7,0.0013294472014973302}]:[&rate=1.0]2.3846034717658787E-4,619[&height=3.521334914122787E-17,height_95%_HPD={0.0,5.551115123125783E-17},height_median=2.7755575615628914E-17,height_range={0.0,9.71445146547012E-17},length=2.4600364779730095E-4,length_95%_HPD={1.0211274724392094E-7,6.53393489089979E-4},length_median=1.9204308919971297E-4,length_range={1.0211274724392094E-7,0.0018726542296218784}]:[&rate=1.0]2.3846034717658784E-4)[&height=2.3846034717662305E-4,height_95%_HPD={1.021127472855543E-7,6.432878405091963E-4},height_median=1.852171935877861E-4,height_range={1.021127472855543E-7,0.001329447201497358},length=7.149590538152344E-4,length_95%_HPD={5.8973613299845296E-6,0.0012032302571945291},length_median=7.306364030584753E-4,length_range={9.749460117419728E-7,0.0017950719529615522},posterior=0.8799852289512555]:[&rate=1.0]8.244919827913229E-4,(198[&height=3.512622861215371E-17,height_95%_HPD={1.3877787807814457E-17,5.551115123125783E-17},height_median=2.7755575615628914E-17,height_range={0.0,9.71445146547012E-17},length=9.377268448986664E-4,length_95%_HPD={8.604799258959961E-7,0.001492585721921208},length_median=9.929709478579893E-4,length_range={1.502266458452972E-8,0.002228241767432332}]:[&rate=1.0]3.5131654692249564E-4,566[&height=3.536452888285658E-17,height_95%_HPD={0.0,5.551115123125783E-17},height_median=3.8163916471489756E-17,height_range={0.0,1.1102230246251565E-16},length=6.835903745941224E-4,length_95%_HPD={1.742914032543119E-8,0.0019622047441409662},length_median=5.009505013580801E-4,length_range={1.742914032543119E-8,0.0071249975106059335}]:[&rate=1.0]3.513165469224954E-4)[&posterior=0.01790989660265879]:[&rate=1.0]7.116357830454153E-4)[&posterior=0.022525849335302807]:[&rate=1.0]3.712598501592274E-4,((9[&height=3.524537874750514E-17,height_95%_HPD={0.0,5.551115123125783E-17},height_median=2.7755575615628914E-17,height_range={0.0,9.71445146547012E-17},length=6.923386288591445E-4,length_95%_HPD={3.545858466569296E-8,0.0019255517944078704},length_median=5.179807254226329E-4,length_range={3.545858466569296E-8,0.0032794577707008638}]:[&rate=1.0]2.3989798526835986E-4,10[&height=3.510957321688953E-17,height_95%_HPD={0.0,5.551115123125783E-17},height_median=2.7755575615628914E-17,height_range={0.0,1.1102230246251565E-16},length=3.455308214562336E-4,length_95%_HPD={4.8115688553035385E-6,7.970610314304155E-4},length_median=3.0016370252769486E-4,length_range={3.41759354649529E-7,0.0015654306613954241}]:[&rate=1.0]2.3989798526836E-4)[&posterior=0.05409896602658789]:[&rate=1.0]3.4846937195694237E-4,200[&height=3.513135334915807E-17,height_95%_HPD={0.0,5.551115123125783E-17},height_median=2.7755575615628914E-17,height_range={0.0,1.1102230246251565E-16},length=3.446269279220803E-4,length_95%_HPD={9.012279691550384E-7,7.931392943701238E-4},length_median=2.98398442515585E-4,length_range={3.898423424908426E-7,0.0015654306613954241}]:[&rate=1.0]5.883673572253023E-4)[&posterior=0.17928360413589364]:[&rate=1.0]8.45844822901836E-4)[&posterior=0.03655834564254062]:[&rate=1.0]0.0014751601009381325,((199[&height=3.5415776252900204E-17,height_95%_HPD={1.3877787807814457E-17,5.551115123125783E-17},height_median=4.163336342344337E-17,height_range={0.0,9.71445146547012E-17},length=0.001370899784505508,length_95%_HPD={1.2833492117780843E-5,0.0022780392011659406},length_median=0.0015014041754509572,length_range={1.0238510052273941E-7,0.0029987806544146955}]:[&rate=1.0]0.0016774043399441648,321[&height=3.545421178043293E-17,height_95%_HPD={1.3877787807814457E-17,5.551115123125783E-17},height_median=4.163336342344337E-17,height_range={0.0,9.71445146547012E-17},length=0.0014611502877357953,length_95%_HPD={1.86590770927475E-4,0.002348943356589195},length_median=0.0015301965435169998,length_range={2.29673143975484E-8,0.0031350981292713465}]:[&rate=1.0]0.0016774043399441646)[&posterior=0.473781388478582]:[&rate=1.0]6.426682874175534E-4,201[&height=3.5273564801029136E-17,height_95%_HPD={1.3877787807814457E-17,5.551115123125783E-17},height_median=2.7755575615628914E-17,height_range={0.0,9.71445146547012E-17},length=0.0020210246693933985,length_95%_HPD={1.0193303634012385E-5,0.00326855867836795},length_median=0.002376768635907453,length_range={1.4807844415931637E-7,0.004098659315219411}]:[&rate=1.0]0.0023200726273617184)[&posterior=0.09841211225997046]:[&rate=1.0]5.892996537035524E-4)[&posterior=0.03600443131462334]:[&rate=1.0]7.950856708618332E-4,(202[&height=3.512238505940044E-17,height_95%_HPD={1.3877787807814457E-17,5.551115123125783E-17},height_median=2.7755575615628914E-17,height_range={0.0,9.71445146547012E-17},length=0.002072476750058166,length_95%_HPD={0.0010280741070416918,0.0033323514565519186},length_median=0.0020343609901368395,length_range={5.20145301740188E-4,0.004499199390130992}]:[&rate=1.0]0.0020695095664545822,579[&height=3.5160820586933154E-17,height_95%_HPD={1.3877787807814457E-17,5.551115123125783E-17},height_median=2.7755575615628914E-17,height_range={0.0,9.71445146547012E-17},length=0.001994389246147781,length_95%_HPD={7.220170004146181E-4,0.0034207111099009146},length_median=0.0019941923265824474,length_range={1.4623041086347932E-6,0.004215953474591472}]:[&rate=1.0]0.0020695095664545822)[&height=0.0020695095664546173,height_95%_HPD={0.0010280741070417196,0.003325795061650136},height_median=0.002033232745950339,height_range={5.201453017402297E-4,0.004215953474591541},length=0.0017382770668329208,length_95%_HPD={3.356118476897513E-4,0.0031119613932112516},length_median=0.0017271360173921786,length_range={2.5333193340998372E-6,0.004908958138176128},posterior=0.9283604135893648]:[&rate=1.0]0.0016349483854725217)[&posterior=0.02880354505169867]:[&rate=1.0]0.0010872460885176889)[&posterior=0.0048005908419497785]:[&rate=1.0]0.001230498725520281,((((((292[&height=3.5210786772725697E-17,height_95%_HPD={0.0,5.551115123125783E-17},height_median=3.8163916471489756E-17,height_range={0.0,9.71445146547012E-17},length=4.3357395460127176E-4,length_95%_HPD={2.3452846442825748E-5,9.343493603267278E-4},length_median=3.9032920023023693E-4,length_range={1.5413190028040757E-6,0.0014951367917731134}]:[&rate=1.0]5.646237659541759E-4,(295[&height=3.507882479486335E-17,height_95%_HPD={0.0,5.551115123125783E-17},height_median=2.7755575615628914E-17,height_range={0.0,9.71445146547012E-17},length=4.1530013272177157E-4,length_95%_HPD={1.91508285688341E-5,9.012636083957637E-4},length_median=3.7273786254647667E-4,length_range={2.689548934051156E-6,0.0017388512332857653}]:[&rate=1.0]3.3299278791223535E-4,300[&height=3.5283814275037864E-17,height_95%_HPD={0.0,5.551115123125783E-17},height_median=4.163336342344337E-17,height_range={0.0,8.326672684688674E-17},length=4.1658944674160934E-4,length_95%_HPD={2.6852219484452267E-5,8.902374634766202E-4},length_median=3.7428082654254735E-4,length_range={8.137611189937277E-6,0.001578881519695055}]:[&rate=1.0]3.3299278791223513E-4)[&posterior=0.36225997045790254]:[&rate=1.0]2.3163097804194076E-4)[&height=5.646237659542112E-4,height_95%_HPD={1.398164903517879E-4,0.0010426196237566937},height_median=5.385273433145127E-4,height_range={3.427342105370712E-5,0.0017388512332858208},length=6.798222735985996E-4,length_95%_HPD={6.191353411545697E-5,0.001256293472963771},length_median=6.535252770139138E-4,length_range={4.234525734253536E-6,0.0021783892812251224},posterior=0.840288035450517]:[&rate=1.0]7.183200459502456E-4,(296[&height=3.5373497172614214E-17,height_95%_HPD={6.938893903907228E-18,5.551115123125783E-17},height_median=4.163336342344337E-17,height_range={0.0,9.71445146547012E-17},length=6.437270452967236E-4,length_95%_HPD={1.714318384749003E-7,0.0015705905069267195},length_median=5.433323872725548E-4,length_range={1.714318384749003E-7,0.002840921865322768}]:[&rate=1.0]4.949570050972065E-4,298[&height=3.5253065853011687E-17,height_95%_HPD={6.938893903907228E-18,5.551115123125783E-17},height_median=3.469446951953614E-17,height_range={0.0,8.326672684688674E-17},length=0.0010787395985385657,length_95%_HPD={1.1213926474964997E-4,0.0017820561083118636},length_median=0.0011269364913111812,length_range={1.714318384749003E-7,0.0023563917638951826}]:[&rate=1.0]4.949570050972066E-4)[&posterior=0.13570901033973412]:[&rate=1.0]7.87986806807215E-4)[&posterior=0.13497045790251108]:[&rate=1.0]8.229804708681445E-5,302[&height=3.53337804608304E-17,height_95%_HPD={1.3877787807814457E-17,5.551115123125783E-17},height_median=4.163336342344337E-17,height_range={0.0,9.71445146547012E-17},length=9.260527692823831E-4,length_95%_HPD={1.5413190028040757E-6,0.0019590588261189645},length_median=8.649147665411652E-4,length_range={1.5413190028040757E-6,0.00379820204718051}]:[&rate=1.0]0.0013652418589912359)[&posterior=0.08216395864106352]:[&rate=1.0]1.360243700444686E-4,301[&height=3.5328655723826036E-17,height_95%_HPD={1.3877787807814457E-17,5.551115123125783E-17},height_median=4.163336342344337E-17,height_range={0.0,9.71445146547012E-17},length=0.00114557297805876,length_95%_HPD={6.932949850013692E-5,0.002114270475077437},length_median=0.0011733797781038613,length_range={3.960077396947259E-6,0.0032701676565041193}]:[&rate=1.0]0.0015012662290357045)[&posterior=0.026957163958641065]:[&rate=1.0]5.330681431363745E-4,((294[&height=3.5240254010500777E-17,height_95%_HPD={1.3877787807814457E-17,5.551115123125783E-17},height_median=4.163336342344337E-17,height_range={0.0,9.71445146547012E-17},length=0.0015012010900219124,length_95%_HPD={2.2925933611564475E-4,0.0023118530483948185},length_median=0.001558647917922637,length_range={6.958363493778097E-6,0.0031918515755463422}]:[&rate=1.0]0.0017423131351079135,(297[&height=3.518772545620606E-17,height_95%_HPD={1.3877787807814457E-17,5.551115123125783E-17},height_median=2.7755575615628914E-17,height_range={0.0,8.326672684688674E-17},length=0.0012721223874630368,length_95%_HPD={9.384260919501064E-5,0.002152276842455919},length_median=0.0013848926911241913,length_range={3.3911956667798115E-7,0.0029869341857034007}]:[&rate=1.0]0.0016667831836370169,304[&height=3.524281637900296E-17,height_95%_HPD={1.3877787807814457E-17,5.551115123125783E-17},height_median=2.7755575615628914E-17,height_range={0.0,9.71445146547012E-17},length=0.0011660149248032368,length_95%_HPD={2.3532054256453216E-5,0.0023049722747504747},length_median=0.0011552327727412104,length_range={1.846483457038084E-6,0.0035369245310544334}]:[&rate=1.0]0.0016667831836370166)[&posterior=0.01809453471196455]:[&rate=1.0]7.552995147089682E-5)[&posterior=0.012370753323485967]:[&rate=1.0]6.844525739761395E-6,299[&height=3.533249927657931E-17,height_95%_HPD={1.3877787807814457E-17,5.551115123125783E-17},height_median=4.163336342344337E-17,height_range={0.0,9.71445146547012E-17},length=8.495155633821529E-4,length_95%_HPD={1.2956559560933778E-6,0.0016767135863006988},length_median=8.181332779229264E-4,length_range={1.2956559560933778E-6,0.0027254669550828003}]:[&rate=1.0]0.0017491576608476749)[&posterior=0.010524372230428361]:[&rate=1.0]2.8517671132440416E-4)[&height=0.0020343343721721144,height_95%_HPD={0.0014083233822396457,0.0026791454394192865},height_median=0.0020008901846456234,height_range={0.0011836817943425004,0.0037982020471805517},length=0.001656277409422755,length_95%_HPD={8.315963640608132E-4,0.002544080398516918},length_median=0.0016527960966708916,length_range={7.735421351874605E-5,0.003509198290276405},posterior=0.9975997045790251]:[&rate=1.0]0.0016581540964037095,(293[&height=3.523256690499424E-17,height_95%_HPD={1.3877787807814457E-17,5.551115123125783E-17},height_median=2.7755575615628914E-17,height_range={0.0,8.326672684688674E-17},length=0.001973318862143279,length_95%_HPD={0.0010991236214051847,0.0029571481480197837},length_median=0.0019504562624449787,length_range={1.252987731040489E-4,0.0038582831727253103}]:[&rate=1.0]0.001980064186210393,303[&height=3.5218473878232236E-17,height_95%_HPD={1.3877787807814457E-17,5.551115123125783E-17},height_median=2.7755575615628914E-17,height_range={0.0,8.326672684688674E-17},length=0.001979097286650271,length_95%_HPD={0.001102791681298329,0.002953984650254149},length_median=0.001953925273494944,length_range={3.717610331795407E-4,0.0038582831727253103}]:[&rate=1.0]0.001980064186210393)[&height=0.0019800641862104283,height_95%_HPD={0.001113749922245999,0.0029571481480198253},height_median=0.0019539539232880515,height_range={5.673676003335321E-4,0.003858283172725338},length=0.0017069256183552682,length_95%_HPD={5.701131191276215E-4,0.002781967717440381},length_median=0.0016887381077921038,length_range={8.739747297328848E-6,0.0040482213745845555},posterior=0.9850443131462334]:[&rate=1.0]0.0017124242823653955)[&height=0.003692488468575824,height_95%_HPD={0.0029538172123215953,0.00453380707271496},height_median=0.0036745272514419752,height_range={0.0022474070789433864,0.005274177833867577},length=0.0024111312462824245,length_95%_HPD={0.0013166875777104042,0.0037520574086342684},length_median=0.0023903354043109046,length_range={7.23559961680123E-5,0.0045652404759636556},posterior=0.9756277695716395]:[&rate=1.0]0.002329714297389285)[&posterior=0.014955686853766617]:[&rate=1.0]3.7974443479377E-4,((((((772[&height=3.5214630325478963E-17,height_95%_HPD={1.3877787807814457E-17,5.551115123125783E-17},height_median=4.163336342344337E-17,height_range={0.0,9.71445146547012E-17},length=6.912199279627521E-4,length_95%_HPD={3.4847235373669516E-7,0.0015239771964210697},length_median=6.025262038202445E-4,length_range={3.4847235373669516E-7,0.005856300446951498}]:[&rate=1.0]8.163431248073855E-4,(825[&height=3.517747598219734E-17,height_95%_HPD={0.0,5.551115123125783E-17},height_median=4.163336342344337E-17,height_range={0.0,9.71445146547012E-17},length=6.449870110323794E-4,length_95%_HPD={1.3012965790287767E-4,0.001179796434164937},length_median=6.314034640413219E-4,length_range={1.8458397954584926E-5,0.0017590619558391918}]:[&rate=1.0]6.432537081641608E-4,831[&height=3.5154414665677706E-17,height_95%_HPD={0.0,5.551115123125783E-17},height_median=4.163336342344337E-17,height_range={0.0,9.71445146547012E-17},length=5.144456858006271E-4,length_95%_HPD={2.4656722477645054E-7,0.001077013829035675},length_median=4.92459953853365E-4,length_range={1.3652615976633697E-7,0.0019650903289789023}]:[&rate=1.0]6.432537081641608E-4)[&posterior=0.22950516986706057]:[&rate=1.0]1.7308941664322488E-4)[&posterior=0.13570901033973412]:[&rate=1.0]9.0833485981879E-5,830[&height=3.524794111600732E-17,height_95%_HPD={0.0,5.551115123125783E-17},height_median=4.163336342344337E-17,height_range={0.0,9.71445146547012E-17},length=5.338662475584913E-4,length_95%_HPD={2.4656722477645054E-7,0.0011907264539413182},length_median=4.8087393584739235E-4,length_range={1.3652615976633697E-7,0.002040915561208903}]:[&rate=1.0]9.071766107892645E-4)[&posterior=0.43297636632200887]:[&rate=1.0]3.704263511273664E-4,828[&height=3.5308156775808587E-17,height_95%_HPD={1.3877787807814457E-17,5.551115123125783E-17},height_median=4.163336342344337E-17,height_range={0.0,9.71445146547012E-17},length=0.0010977437465390354,length_95%_HPD={2.0604048018829646E-4,0.0017455483510692843},length_median=0.0011401633171741754,length_range={2.9632602103341066E-6,0.0025526161776601997}]:[&rate=1.0]0.0012776029619166308)[&height=0.0012776029619166662,height_95%_HPD={8.144055174715836E-4,0.0018177235983418694},height_median=0.0012705702396995089,height_range={4.871073547268595E-4,0.002552616177660269},length=3.792532247313599E-4,length_95%_HPD={1.2663282658073594E-5,7.98351300115227E-4},length_median=3.4260523804446885E-4,length_range={6.579929835437426E-7,0.001510477854563999},posterior=0.6778064992614475]:[&rate=1.0]3.834934771281865E-4,((824[&height=3.5320968618319496E-17,height_95%_HPD={1.3877787807814457E-17,5.551115123125783E-17},height_median=4.163336342344337E-17,height_range={0.0,9.71445146547012E-17},length=0.0011310752816913975,length_95%_HPD={5.001681000612324E-4,0.0017102403916701148},length_median=0.0011173598963362397,length_range={1.618431847446311E-4,0.0033237892098165814}]:[&rate=1.0]0.0010488334257001586,832[&height=3.5359404145852213E-17,height_95%_HPD={1.3877787807814457E-17,5.551115123125783E-17},height_median=4.163336342344337E-17,height_range={0.0,9.71445146547012E-17},length=0.0010337040753319233,length_95%_HPD={4.3978579092593395E-4,0.0016086714397657714},length_median=0.0010296338434837085,length_range={1.95425731345511E-4,0.002051831584229488}]:[&rate=1.0]0.0010488334257001586)[&posterior=0.16285081240768096]:[&rate=1.0]1.957237060318405E-4,827[&height=3.5395277304882755E-17,height_95%_HPD={1.3877787807814457E-17,5.551115123125783E-17},height_median=4.163336342344337E-17,height_range={0.0,9.71445146547012E-17},length=9.668083700351203E-4,length_95%_HPD={3.906008474675038E-4,0.0015182223239179338},length_median=9.567819553051651E-4,length_range={1.618431847446311E-4,0.0021681778470427487}]:[&rate=1.0]0.001244557131731999)[&height=0.0012445571317320344,height_95%_HPD={7.604623924214737E-4,0.001771403763511481},height_median=0.0012349323253174338,height_range={4.514448500398671E-4,0.0025874673362373257},length=4.003077551562605E-4,length_95%_HPD={1.8030356971773798E-5,8.574055133118152E-4},length_median=3.6269005179390135E-4,length_range={3.6935807571497614E-6,0.001616468248644809},posterior=0.9872599704579025]:[&rate=1.0]4.1653930731281826E-4)[&height=0.0016610964390448527,height_95%_HPD={0.0011492142866114108,0.002226368617966726},height_median=0.0016445823171368223,height_range={7.626741936993947E-4,0.002980068716169973},length=7.086784322196947E-4,length_95%_HPD={1.4710604894846435E-4,0.0014406693205102766},length_median=6.533654022817942E-4,length_range={2.2710453128876873E-5,0.002568100383461863},posterior=0.6637740029542097]:[&rate=1.0]6.684433285805448E-4,829[&height=3.5319687434068405E-17,height_95%_HPD={1.3877787807814457E-17,5.551115123125783E-17},height_median=4.163336342344337E-17,height_range={0.0,9.71445146547012E-17},length=0.0021668882043981677,length_95%_HPD={7.181953962937665E-4,0.003335451911985046},length_median=0.0022236029874391702,length_range={1.004200676359146E-5,0.004010791997984237}]:[&rate=1.0]0.0023295397676253624)[&height=0.0023295397676253975,height_95%_HPD={0.0015636601053200805,0.0031190290272610846},height_median=0.0022973640433093245,height_range={0.0012858772238351912,0.004010791997984278},length=5.803705640826476E-4,length_95%_HPD={1.165573367237216E-5,0.0013046233848451327},length_median=5.091819103737322E-4,length_range={3.0353116920733836E-6,0.0023932276354940094},posterior=0.5404357459379616]:[&rate=1.0]5.665006482440966E-4,826[&height=3.544139993792202E-17,height_95%_HPD={1.3877787807814457E-17,5.551115123125783E-17},height_median=4.163336342344337E-17,height_range={0.0,9.71445146547012E-17},length=0.0026705391133037925,length_95%_HPD={7.87378222364743E-4,0.004032398856288796},length_median=0.0027418487666118554,length_range={2.5755769563623465E-6,0.005703751337758627}]:[&rate=1.0]0.0028960404158694586)[&height=0.002896040415869494,height_95%_HPD={0.0019294254930021099,0.003920173691011539},height_median=0.0028586743180014917,height_range={0.0015124004516191975,0.005703751337758654},length=0.0031055557114927764,length_95%_HPD={0.001611961126245412,0.004625973458668019},length_median=0.0031520885050004485,length_range={8.011960092396686E-6,0.005449742134149754},posterior=0.571824224519941]:[&rate=1.0]0.003505906784889385)[&posterior=0.0103397341211226]:[&rate=1.0]0.0013501382956381206,(((((((322[&height=3.514672756017116E-17,height_95%_HPD={1.3877787807814457E-17,5.551115123125783E-17},height_median=2.7755575615628914E-17,height_range={0.0,9.71445146547012E-17},length=0.001225069930014646,length_95%_HPD={1.588402004426559E-6,0.0024687552633829296},length_median=0.0011664792344360936,length_range={2.5259013242129313E-8,0.004473988634533729}]:[&rate=1.0]0.0017824142232556227,(638[&height=3.4955831106758647E-17,height_95%_HPD={1.3877787807814457E-17,5.551115123125783E-17},height_median=2.7755575615628914E-17,height_range={0.0,1.1102230246251565E-16},length=4.9667516261036E-4,length_95%_HPD={1.0796635192406034E-6,0.0011855487036541434},length_median=4.2793571813242587E-4,length_range={1.0796635192406034E-6,0.0023007368921259125}]:[&rate=1.0]9.221338482068646E-4,(652[&height=3.497120531777173E-17,height_95%_HPD={1.3877787807814457E-17,5.551115123125783E-17},height_median=2.7755575615628914E-17,height_range={0.0,1.1102230246251565E-16},length=5.13979267468739E-4,length_95%_HPD={1.437185626632087E-6,0.0012264225656252181},length_median=4.413483906243118E-4,length_range={1.437185626632087E-6,0.0024409855050954304}]:[&rate=1.0]3.6680658801746E-4,659[&height=3.5051919925590446E-17,height_95%_HPD={1.3877787807814457E-17,5.551115123125783E-17},height_median=2.7755575615628914E-17,height_range={0.0,1.1102230246251565E-16},length=0.001198110719206892,length_95%_HPD={9.164748792783728E-7,0.002786815262053363},length_median=0.0010243878952330282,length_range={9.164748792783728E-7,0.00525926503546701}]:[&rate=1.0]3.668065880174599E-4)[&posterior=0.11299852289512555]:[&rate=1.0]5.553272601894045E-4)[&posterior=0.24279911373707533]:[&rate=1.0]8.602803750487584E-4)[&posterior=0.19774741506646973]:[&rate=1.0]0.0015901300265359205,((((635[&height=3.517107006094188E-17,height_95%_HPD={0.0,5.551115123125783E-17},height_median=2.7755575615628914E-17,height_range={0.0,1.1102230246251565E-16},length=8.022794528389175E-4,length_95%_HPD={1.77845558563261E-6,0.001724589981650801},length_median=7.45941638764791E-4,length_range={3.1126305252704434E-7,0.0027491426594066365}]:[&rate=1.0]8.810255952028753E-4,(658[&height=3.4995547818542455E-17,height_95%_HPD={1.3877787807814457E-17,5.551115123125783E-17},height_median=2.7755575615628914E-17,height_range={0.0,1.1102230246251565E-16},length=7.021589397882504E-4,length_95%_HPD={2.5259013242129313E-8,0.0019888245130698506},length_median=5.251739434467134E-4,length_range={2.5259013242129313E-8,0.004947202517244689}]:[&rate=1.0]6.352889508594683E-4,664[&height=3.514544637592007E-17,height_95%_HPD={1.3877787807814457E-17,5.551115123125783E-17},height_median=2.7755575615628914E-17,height_range={0.0,9.71445146547012E-17},length=0.0011413602227635846,length_95%_HPD={1.2855797891621334E-4,0.0019949523664276325},length_median=0.0011821432293141199,length_range={8.380416683259617E-6,0.003161303132371021}]:[&rate=1.0]6.352889508594682E-4)[&posterior=0.06333087149187593]:[&rate=1.0]2.4573664434340706E-4)[&posterior=0.11022895125553914]:[&rate=1.0]5.558839972198646E-4,655[&height=3.51685076924397E-17,height_95%_HPD={1.3877787807814457E-17,5.551115123125783E-17},height_median=2.7755575615628914E-17,height_range={0.0,9.71445146547012E-17},length=0.001567345500373997,length_95%_HPD={8.100479547277634E-4,0.0023503445076940854},length_median=0.0015438243484774891,length_range={2.0861347861460267E-4,0.0033294602350556896}]:[&rate=1.0]0.0014369095924227399)[&posterior=0.05502215657311669]:[&rate=1.0]3.0756860505090806E-4,666[&height=3.5210786772725697E-17,height_95%_HPD={1.3877787807814457E-17,5.551115123125783E-17},height_median=2.7755575615628914E-17,height_range={0.0,1.1102230246251565E-16},length=0.0011800836098642476,length_95%_HPD={1.3881464257051168E-4,0.0020272497663435807},length_median=0.0012335338371352936,length_range={1.4340314865662895E-5,0.0026416885876692914}]:[&rate=1.0]0.001744478197473648)[&posterior=0.37943131462333823]:[&rate=1.0]0.001014159832824091,(657[&height=3.511469795389389E-17,height_95%_HPD={1.3877787807814457E-17,5.551115123125783E-17},height_median=2.7755575615628914E-17,height_range={0.0,9.71445146547012E-17},length=0.002295444635412023,length_95%_HPD={5.715181827792293E-7,0.004600582013207864},length_median=0.002254576446445146,length_range={5.715181827792293E-7,0.0062018114005686215}]:[&rate=1.0]0.0021569383237420693,665[&height=3.5139040454664614E-17,height_95%_HPD={1.3877787807814457E-17,5.551115123125783E-17},height_median=2.7755575615628914E-17,height_range={0.0,9.71445146547012E-17},length=0.0024606574408057285,length_95%_HPD={0.0010506034705780182,0.0034834638442933358},length_median=0.0025185887106812938,length_range={2.2624493053274852E-4,0.005069012119808813}]:[&rate=1.0]0.0021569383237420693)[&posterior=0.10210487444608567]:[&rate=1.0]6.016997065556697E-4)[&posterior=0.08622599704579025]:[&rate=1.0]6.139062194938042E-4)[&height=0.0033725442497915784,height_95%_HPD={0.0023917396505009486,0.004470177186902798},height_median=0.00332193249987274,height_range={0.001986549146669611,0.005628776609636649},length=0.0017487609813833275,length_95%_HPD={4.871408227728746E-5,0.002751695195118649},length_median=0.0018613501456185774,length_range={5.851881458990293E-7,0.0036619661988724767},posterior=0.6244460856720827]:[&rate=1.0]1.8999107916147255E-4,631[&height=3.502117150356427E-17,height_95%_HPD={1.3877787807814457E-17,5.551115123125783E-17},height_median=2.7755575615628914E-17,height_range={0.0,9.71445146547012E-17},length=0.0022256119397650307,length_95%_HPD={3.472045572947974E-4,0.003869260122722998},length_median=0.0022513428425556536,length_range={1.0010246387680277E-4,0.005565729208328679}]:[&rate=1.0]0.003562535328953016)[&posterior=0.24926144756277696]:[&rate=1.0]0.0017468891042381248,(((((((((626[&height=3.5027577424819723E-17,height_95%_HPD={0.0,5.551115123125783E-17},height_median=2.7755575615628914E-17,height_range={0.0,1.1102230246251565E-16},length=0.001379019292201774,length_95%_HPD={7.068635729362699E-4,0.002088376522097604},length_median=0.0013664210788862548,length_range={2.9929990852883837E-4,0.00293221022903635}]:[&rate=1.0]0.001254802167522671,643[&height=3.5117260322396073E-17,height_95%_HPD={0.0,5.551115123125783E-17},height_median=2.7755575615628914E-17,height_range={0.0,1.1102230246251565E-16},length=0.001379117467150055,length_95%_HPD={6.559806427404585E-4,0.00204980757726618},length_median=0.0013690253208389486,length_range={2.9929990852883837E-4,0.002712305901430234}]:[&rate=1.0]0.001254802167522671)[&posterior=0.22451994091580502]:[&rate=1.0]2.0512813199844446E-4,639[&height=3.512494742790262E-17,height_95%_HPD={0.0,5.551115123125783E-17},height_median=2.7755575615628914E-17,height_range={0.0,9.71445146547012E-17},length=0.0012429099766921928,length_95%_HPD={5.811316558847618E-4,0.0019849694528523004},length_median=0.0012260506167782355,length_range={2.1429448528745287E-4,0.0026005270222894533}]:[&rate=1.0]0.0014599302995211155)[&posterior=0.32902511078286556]:[&rate=1.0]3.238313663433373E-4,(642[&height=3.507754361061226E-17,height_95%_HPD={0.0,5.551115123125783E-17},height_median=2.7755575615628914E-17,height_range={0.0,9.71445146547012E-17},length=0.0011701560284188073,length_95%_HPD={4.1667063732366005E-4,0.0019795825538737877},length_median=0.0011497268062350893,length_range={1.0138015484056906E-4,0.0025248726813654615}]:[&rate=1.0]0.0013460001496647955,(646[&height=3.4899458999710656E-17,height_95%_HPD={0.0,5.551115123125783E-17},height_median=2.7755575615628914E-17,height_range={0.0,1.1102230246251565E-16},length=5.106839631760908E-4,length_95%_HPD={1.0261193719246497E-4,9.954807839117341E-4},length_median=4.720769300596839E-4,length_range={2.4616489049111845E-5,0.0018805887038680427}]:[&rate=1.0]5.10683963176089E-4,651[&height=3.4899458999710656E-17,height_95%_HPD={0.0,5.551115123125783E-17},height_median=2.7755575615628914E-17,height_range={0.0,1.1102230246251565E-16},length=5.106839631760908E-4,length_95%_HPD={1.0261193719246497E-4,9.954807839117341E-4},length_median=4.720769300596839E-4,length_range={2.4616489049111845E-5,0.0018805887038680427}]:[&rate=1.0]5.10683963176089E-4)[&height=5.106839631761239E-4,height_95%_HPD={1.0261193719249273E-4,9.95480783911748E-4},height_median=4.720769300597255E-4,height_range={2.4616489049167356E-5,0.0018805887038680705},length=0.0011666910881922195,length_95%_HPD={3.635310344681092E-4,0.0021932662941038378},length_median=0.0010901798330371151,length_range={2.0271701367539918E-4,0.0033879273153685358},posterior=1.0]:[&rate=1.0]8.353161864887068E-4)[&posterior=0.2898818316100443]:[&rate=1.0]4.377615161996573E-4)[&posterior=0.43297636632200887]:[&rate=1.0]2.1890309419696804E-4,640[&height=3.508907426887208E-17,height_95%_HPD={0.0,5.551115123125783E-17},height_median=2.7755575615628914E-17,height_range={0.0,9.71445146547012E-17},length=0.0014976919974419545,length_95%_HPD={3.3033423407156925E-4,0.0025452707602967167},length_median=0.0015475875776400083,length_range={1.0138015484056906E-4,0.003087688761742223}]:[&rate=1.0]0.002002664760061421)[&posterior=0.13552437223042835]:[&rate=1.0]3.486406496813598E-4,((629[&height=3.501989031931318E-17,height_95%_HPD={0.0,5.551115123125783E-17},height_median=2.7755575615628914E-17,height_range={0.0,1.1102230246251565E-16},length=0.0013021699601237296,length_95%_HPD={7.123460260807929E-4,0.0019303149023950361},length_median=0.0012833414918590816,length_range={4.4789531410435734E-4,0.0030988716088643092}]:[&rate=1.0]0.001302169960123733,662[&height=3.501989031931318E-17,height_95%_HPD={0.0,5.551115123125783E-17},height_median=2.7755575615628914E-17,height_range={0.0,1.1102230246251565E-16},length=0.0013021699601237296,length_95%_HPD={7.123460260807929E-4,0.0019303149023950361},length_median=0.0012833414918590816,length_range={4.4789531410435734E-4,0.0030988716088643092}]:[&rate=1.0]0.001302169960123733)[&height=0.0013021699601237682,height_95%_HPD={7.123460260808345E-4,0.0019303149023950916},height_median=0.0012833414918591093,height_range={4.47895314104399E-4,0.003098871608864337},length=6.985880606885101E-4,length_95%_HPD={1.785276370435407E-4,0.0012765382485274979},length_median=6.693149466476464E-4,length_range={4.0305089148012785E-5,0.002323339413498826},posterior=1.0]:[&rate=1.0]6.510943738768226E-4,(636[&height=3.503398334607518E-17,height_95%_HPD={0.0,5.551115123125783E-17},height_median=2.7755575615628914E-17,height_range={0.0,9.71445146547012E-17},length=8.140598596839498E-4,length_95%_HPD={2.5357236207657063E-4,0.0014034612006316727},length_median=7.834240597956593E-4,length_range={8.531564351854648E-5,0.002031898813963026}]:[&rate=1.0]8.140598596839482E-4,654[&height=3.503398334607518E-17,height_95%_HPD={0.0,5.551115123125783E-17},height_median=2.7755575615628914E-17,height_range={0.0,9.71445146547012E-17},length=8.140598596839498E-4,length_95%_HPD={2.5357236207657063E-4,0.0014034612006316727},length_median=7.834240597956593E-4,length_range={8.531564351854648E-5,0.002031898813963026}]:[&rate=1.0]8.140598596839482E-4)[&height=8.140598596839832E-4,height_95%_HPD={2.535723620765984E-4,0.0014034612006317282},height_median=7.834240597956732E-4,height_range={8.531564351860199E-5,0.0020318988139630817},length=0.0011457402203620063,length_95%_HPD={4.0087703022607946E-4,0.0018688124628902236},length_median=0.0011318470842317588,length_range={9.837188401373709E-5,0.0027981646276867556},posterior=1.0]:[&rate=1.0]0.0011392044743166077)[&height=0.0019532643340005908,height_95%_HPD={0.001344977629385638,0.00257472472685992},height_median=0.0019445266041362222,height_range={9.06476240340473E-4,0.003113462372904441},length=2.6880849008009434E-4,length_95%_HPD={1.975265374876134E-8,6.566060282194724E-4},length_median=2.2923386068558066E-4,length_range={1.975265374876134E-8,0.0012265518280907411},posterior=0.5657311669128509]:[&rate=1.0]3.98041075742225E-4)[&posterior=0.4185745937961595]:[&rate=1.0]4.363078901410125E-5,649[&height=3.5139040454664614E-17,height_95%_HPD={0.0,5.551115123125783E-17},height_median=2.7755575615628914E-17,height_range={0.0,9.71445146547012E-17},length=0.0012994507990109056,length_95%_HPD={2.6665111295950256E-4,0.0024709984732778634},length_median=0.001217136340070743,length_range={5.887828626324754E-5,0.0032176348589949277}]:[&rate=1.0]0.002394936198756882)[&posterior=0.487629246676514]:[&rate=1.0]3.751719403309391E-4,(((627[&height=3.5031420977572996E-17,height_95%_HPD={0.0,5.551115123125783E-17},height_median=2.7755575615628914E-17,height_range={0.0,9.71445146547012E-17},length=0.0017707276386741044,length_95%_HPD={0.0012218082300772815,0.002370878523418704},length_median=0.001766848293150658,length_range={7.883997254229669E-4,0.0027951108067919145}]:[&rate=1.0]0.0016361169160745272,(630[&height=3.5141602823166796E-17,height_95%_HPD={0.0,5.551115123125783E-17},height_median=2.7755575615628914E-17,height_range={0.0,1.1102230246251565E-16},length=0.0012438954233665949,length_95%_HPD={5.237200174043888E-4,0.0020058731758273857},length_median=0.0012207205303210247,length_range={1.8970599738137028E-4,0.0026341982459097135}]:[&rate=1.0]0.001042209731019669,632[&height=3.524537874750514E-17,height_95%_HPD={0.0,5.551115123125783E-17},height_median=4.163336342344337E-17,height_range={0.0,9.71445146547012E-17},length=0.0010098831507768895,length_95%_HPD={3.43395304533603E-4,0.0017800377558174069},length_median=9.655007178362637E-4,length_range={9.81742074593478E-5,0.002304376972092015}]:[&rate=1.0]0.0010422097310196687)[&posterior=0.0973042836041359]:[&rate=1.0]5.939071850548582E-4)[&posterior=0.008308714918759232]:[&rate=1.0]1.8808006310228444E-4,(637[&height=3.5142884007417887E-17,height_95%_HPD={0.0,5.551115123125783E-17},height_median=2.7755575615628914E-17,height_range={0.0,9.71445146547012E-17},length=0.001270364678842531,length_95%_HPD={4.172355635028019E-4,0.002290157390484715},length_median=0.0011788278067581814,length_range={1.9661790047145744E-4,0.0031693399768021047}]:[&rate=1.0]0.0011293737851634344,(((644[&height=3.508138716336553E-17,height_95%_HPD={1.3877787807814457E-17,6.938893903907228E-17},height_median=2.7755575615628914E-17,height_range={0.0,9.71445146547012E-17},length=5.235292502801373E-4,length_95%_HPD={1.5698528514948573E-4,9.578908864861374E-4},length_median=5.027202871002792E-4,length_range={3.6107997277115556E-5,0.001486150804835329}]:[&rate=1.0]5.205929878805787E-4,650[&height=3.5104448479885164E-17,height_95%_HPD={1.3877787807814457E-17,6.938893903907228E-17},height_median=2.7755575615628914E-17,height_range={0.0,9.71445146547012E-17},length=5.260066373707265E-4,length_95%_HPD={1.449290551196053E-4,9.527171443255156E-4},length_median=5.030212506299883E-4,length_range={3.6107997277115556E-5,0.0019762736438982964}]:[&rate=1.0]5.205929878805787E-4)[&height=5.205929878806139E-4,height_95%_HPD={1.3632411550792978E-4,9.311709944121588E-4},height_median=5.007231475412238E-4,height_range={3.610799727714331E-5,0.0014566313892221266},length=3.777954084806019E-4,length_95%_HPD={2.3451905040342003E-5,7.832453492716412E-4},length_median=3.4558294391386774E-4,length_range={6.138917906461927E-6,0.001529001190373025},posterior=0.9907680945347119]:[&rate=1.0]2.3196897683123942E-4,663[&height=3.506729413660354E-17,height_95%_HPD={0.0,5.551115123125783E-17},height_median=2.7755575615628914E-17,height_range={0.0,9.71445146547012E-17},length=9.323294609913256E-4,length_95%_HPD={2.849438548339911E-4,0.0016545885730096938},length_median=8.831707846110315E-4,length_range={9.81742074593478E-5,0.002534388205261584}]:[&rate=1.0]7.525619647118182E-4)[&posterior=0.13146233382570163]:[&rate=1.0]2.1846605028753787E-4,((647[&height=3.501476558230882E-17,height_95%_HPD={1.3877787807814457E-17,6.938893903907228E-17},height_median=2.7755575615628914E-17,height_range={0.0,9.71445146547012E-17},length=2.3829715991243133E-4,length_95%_HPD={8.104621153109948E-6,5.193556301093666E-4},length_median=2.1053997229110444E-4,length_range={1.8724775170259056E-6,9.868731792549573E-4}]:[&rate=1.0]2.0698340630020078E-4,656[&height=3.501348439805773E-17,height_95%_HPD={1.3877787807814457E-17,6.938893903907228E-17},height_median=2.7755575615628914E-17,height_range={0.0,9.71445146547012E-17},length=2.7145934910179266E-4,length_95%_HPD={1.7448763837926706E-5,5.789362051091679E-4},length_median=2.4329805051915426E-4,length_range={1.8724775170259056E-6,0.0012099909967306227}]:[&rate=1.0]2.0698340630020078E-4)[&posterior=0.37906203840472674]:[&rate=1.0]1.4433375482281597E-4,660[&height=3.503398334607518E-17,height_95%_HPD={1.3877787807814457E-17,6.938893903907228E-17},height_median=2.7755575615628914E-17,height_range={0.0,9.71445146547012E-17},length=2.7009971507850427E-4,length_95%_HPD={2.0449156594284923E-5,5.849253966306034E-4},length_median=2.4345420117409533E-4,length_range={5.457003552714057E-6,0.0011422969927487175}]:[&rate=1.0]3.5131716112301675E-4)[&height=3.513171611230518E-4,height_95%_HPD={7.678699150263923E-5,6.771896846319847E-4},height_median=3.2993581193019317E-4,height_range={2.5290418377219015E-5,0.0012099909967306505},length=5.859634903502862E-4,length_95%_HPD={1.8333267968080602E-4,0.001039556165385147},length_median=5.642216696080463E-4,length_range={4.531801010672354E-5,0.001769096467472031},posterior=1.0]:[&rate=1.0]6.197108538763393E-4)[&posterior=0.1606351550960118]:[&rate=1.0]1.583457701640784E-4)[&posterior=0.08954948301329395]:[&rate=1.0]6.948231940133772E-4)[&height=0.0018241969791768467,height_95%_HPD={0.0012996068537405175,0.0023292871115302705},height_median=0.0018180180483692299,height_range={9.338016746298083E-4,0.0027270519762365164},length=2.9859736875472657E-4,length_95%_HPD={7.121683739702567E-6,6.495596079486438E-4},length_median=2.67841859960552E-4,length_range={1.7186389189155493E-6,0.0011194887055785974},posterior=0.8439807976366323]:[&rate=1.0]3.004101052141723E-4,634[&height=3.508010597911444E-17,height_95%_HPD={1.3877787807814457E-17,5.551115123125783E-17},height_median=2.7755575615628914E-17,height_range={0.0,9.71445146547012E-17},length=0.0020406537998106816,length_95%_HPD={0.001358813621530397,0.0027555776307168073},length_median=0.002063576304646174,length_range={1.272457773016794E-4,0.003054148405255086}]:[&rate=1.0]0.002124607084390984)[&height=0.002124607084391019,height_95%_HPD={0.001665510589898958,0.0026618025532428036},height_median=0.0021123522455937654,height_range={0.0012623462115651934,0.0031693399768021463},length=5.781174662423927E-4,length_95%_HPD={1.6334879964860494E-4,0.001022257668653881},length_median=5.59623477805686E-4,length_range={3.2952175174794096E-5,0.0015306690679285362},posterior=1.0]:[&rate=1.0]6.45501054696837E-4)[&posterior=0.32680945347119644]:[&rate=1.0]3.9035582349338394E-4,((628[&height=3.5042951635832815E-17,height_95%_HPD={1.3877787807814457E-17,5.551115123125783E-17},height_median=2.7755575615628914E-17,height_range={0.0,9.71445146547012E-17},length=0.001505644902903586,length_95%_HPD={4.6508403142207777E-4,0.0027227503281833237},length_median=0.0014224708618618617,length_range={1.361414476252487E-4,0.004171883838229161}]:[&rate=1.0]0.001359764456691877,645[&height=3.5096761374378624E-17,height_95%_HPD={1.3877787807814457E-17,5.551115123125783E-17},height_median=2.7755575615628914E-17,height_range={0.0,9.71445146547012E-17},length=0.002111799609603527,length_95%_HPD={3.520840170818662E-4,0.0033865422254026056},length_median=0.002345805833453167,length_range={5.887828626324754E-5,0.004182646467464093}]:[&rate=1.0]0.001359764456691877)[&posterior=0.048005908419497784]:[&rate=1.0]9.693416463069638E-4,648[&height=3.5041670451581724E-17,height_95%_HPD={1.3877787807814457E-17,5.551115123125783E-17},height_median=2.7755575615628914E-17,height_range={0.0,9.71445146547012E-17},length=0.0014544543914660427,length_95%_HPD={4.0222178726963265E-4,0.002798135489660708},length_median=0.0013546851733302404,length_range={1.361414476252487E-4,0.004263937189540039}]:[&rate=1.0]0.002329106102998841)[&posterior=0.23061299852289513]:[&rate=1.0]8.313578595823641E-4)[&height=0.00316046396258124,height_95%_HPD={0.002595219771278981,0.003770945445544835},height_median=0.003147779863187837,height_range={0.0021621651784487356,0.004275861255403704},length=0.0013236699531757566,length_95%_HPD={7.098562932934815E-4,0.0020492794029247086},length_median=0.0013081061178355294,length_range={3.034217283910956E-4,0.002846915637131381},posterior=1.0]:[&rate=1.0]0.0012323529329631043,((633[&height=3.525562822151387E-17,height_95%_HPD={1.3877787807814457E-17,5.551115123125783E-17},height_median=2.7755575615628914E-17,height_range={0.0,8.326672684688674E-17},length=0.0012504205640019592,length_95%_HPD={5.447593444527499E-4,0.00203237884662133},length_median=0.0012112788414112147,length_range={2.3591743474669913E-4,0.00310858625434679}]:[&rate=1.0]0.0012317417800732414,(653[&height=3.526715887977369E-17,height_95%_HPD={1.3877787807814457E-17,5.551115123125783E-17},height_median=2.7755575615628914E-17,height_range={0.0,8.326672684688674E-17},length=5.80821671761604E-4,length_95%_HPD={1.0447732149973521E-4,0.0011146477107882302},length_median=5.296712901111944E-4,length_range={2.749959175632477E-5,0.003506676043614085}]:[&rate=1.0]5.633565876363756E-4,661[&height=3.527997072228459E-17,height_95%_HPD={1.3877787807814457E-17,5.551115123125783E-17},height_median=2.7755575615628914E-17,height_range={0.0,8.326672684688674E-17},length=5.689259975870496E-4,length_95%_HPD={1.2196169891812159E-4,0.0010933172688158965},length_median=5.293359797682792E-4,length_range={2.749959175632477E-5,0.0021093151260616477}]:[&rate=1.0]5.633565876363756E-4)[&height=5.633565876364109E-4,height_95%_HPD={1.1163448372970841E-4,0.0010670620059129998},height_median=5.279696945817147E-4,height_range={2.7499591756352526E-5,0.001909892444789979},length=6.901008100217728E-4,length_95%_HPD={9.814770227611902E-5,0.0013699853896109448},length_median=6.344911118665725E-4,length_range={1.603514816557461E-5,0.0023983542075113468},posterior=0.986890694239291]:[&rate=1.0]6.683851924368659E-4)[&height=0.0012317417800732768,height_95%_HPD={5.553305532644687E-4,0.0019831760256191627},height_median=0.0011939017146989778,height_range={3.0575453166516164E-4,0.00286631703211071},length=4.964307191011574E-4,length_95%_HPD={7.628576883925153E-6,0.0011372634771723011},length_median=4.30013567054896E-4,length_range={1.2388847796251934E-7,0.0025587244284709237},posterior=0.9119276218611522]:[&rate=1.0]3.906193109439824E-4,641[&height=3.502501505631754E-17,height_95%_HPD={1.3877787807814457E-17,5.551115123125783E-17},height_median=2.7755575615628914E-17,height_range={0.0,9.71445146547012E-17},length=0.0015472368325784274,length_95%_HPD={4.985050784973438E-4,0.0025500099244334176},length_median=0.001539830848376278,length_range={1.0010246387680277E-4,0.0036202515338206592}]:[&rate=1.0]0.001622361091017224)[&height=0.0016223610910172592,height_95%_HPD={8.352353757180159E-4,0.002505239470916465},height_median=0.0015923259380925259,height_range={5.170278256038247E-4,0.0036202515338207147},length=0.0017024934369073972,length_95%_HPD={6.005551800580822E-6,0.00331654381592425},length_median=0.0015836930975593883,length_range={7.148931201322872E-7,0.004539609611725844},posterior=0.7073485967503693]:[&rate=1.0]0.0027704558045270854)[&posterior=0.29579025110782864]:[&rate=1.0]9.166075376468314E-4)[&height=0.005309424433191176,height_95%_HPD={0.004732159836429092,0.005864041256297803},height_median=0.005310054164678491,height_range={0.00424088270141211,0.0062291958099638806},length=0.0016730319614601957,length_95%_HPD={0.001144931367927933,0.002216324001503317},length_median=0.001668639295125434,length_range={4.025121490553729E-4,0.002681574820026386},posterior=0.8423190546528804]:[&rate=1.0]0.0016784790373093042,((((537[&height=3.503398334607518E-17,height_95%_HPD={1.3877787807814457E-17,5.551115123125783E-17},height_median=2.7755575615628914E-17,height_range={0.0,1.1102230246251565E-16},length=9.546746223891492E-4,length_95%_HPD={2.8931886953532937E-4,0.0016353074420936697},length_median=9.29569818875299E-4,length_range={1.0174952280303518E-4,0.0026634086461874984}]:[&rate=1.0]9.537747980407876E-4,539[&height=3.5031420977572996E-17,height_95%_HPD={1.3877787807814457E-17,5.551115123125783E-17},height_median=2.7755575615628914E-17,height_range={0.0,1.1102230246251565E-16},length=9.548416692776282E-4,length_95%_HPD={2.8931886953532937E-4,0.0016353074420936697},length_median=9.297452860625235E-4,length_range={4.539381070514659E-5,0.0026634086461874984}]:[&rate=1.0]9.537747980407876E-4)[&height=9.537747980408227E-4,height_95%_HPD={3.1802217964543855E-4,0.0016547012327308708},height_median=9.294873125556408E-4,height_range={1.0174952280306293E-4,0.00266340864618754},length=8.710060280044983E-4,length_95%_HPD={9.01003136870443E-5,0.00164380084030058},length_median=8.383976943597132E-4,length_range={4.896932891795824E-6,0.0027391196761900743},posterior=0.9957533234859675]:[&rate=1.0]8.709284583762212E-4,(((538[&height=3.5003234924049E-17,height_95%_HPD={1.3877787807814457E-17,5.551115123125783E-17},height_median=4.163336342344337E-17,height_range={0.0,9.71445146547012E-17},length=4.4231220842270617E-4,length_95%_HPD={1.66837249099272E-7,0.0011231371681855312},length_median=3.6276687681383035E-4,length_range={1.66837249099272E-7,0.0021802320430354127}]:[&rate=1.0]3.5008955604724247E-4,541[&height=3.490330255246393E-17,height_95%_HPD={1.3877787807814457E-17,5.551115123125783E-17},height_median=4.163336342344337E-17,height_range={0.0,9.71445146547012E-17},length=6.502553004918883E-4,length_95%_HPD={1.026044847751706E-6,0.001308210928928008},length_median=6.333068424015306E-4,length_range={1.9568321943386202E-7,0.002238745142385451}]:[&rate=1.0]3.500895560472426E-4)[&posterior=0.4172821270310192]:[&rate=1.0]4.91859053935841E-4,542[&height=3.5018609135062086E-17,height_95%_HPD={1.3877787807814457E-17,5.551115123125783E-17},height_median=4.163336342344337E-17,height_range={0.0,9.71445146547012E-17},length=6.677593782166369E-4,length_95%_HPD={1.66837249099272E-7,0.0013590775196038948},length_median=6.585122252256506E-4,length_range={1.66837249099272E-7,0.0021550205046040743}]:[&rate=1.0]8.419486099830835E-4)[&height=8.419486099831185E-4,height_95%_HPD={3.048217172192669E-4,0.001417559444490804},height_median=8.222274209675057E-4,height_range={1.3917670020667516E-4,0.002154255831542551},length=3.832017503660994E-4,length_95%_HPD={5.484910850506175E-8,9.588985637993541E-4},length_median=3.141992297235746E-4,length_range={5.484910850506175E-8,0.0016985080363842164},posterior=0.5801329394387001]:[&rate=1.0]3.55697752043833E-4,543[&height=3.490970847371938E-17,height_95%_HPD={1.3877787807814457E-17,5.551115123125783E-17},height_median=2.7755575615628914E-17,height_range={0.0,9.71445146547012E-17},length=0.001109292236548783,length_95%_HPD={4.8803030611969944E-4,0.0017672442623277024},length_median=0.0010894535134205116,length_range={6.898947542142986E-5,0.0026003461436151162}]:[&rate=1.0]0.0011976463620269166)[&height=0.0011976463620269515,height_95%_HPD={6.421208960184915E-4,0.0017847875524362178},height_median=0.001176143084405716,height_range={3.5014200616889646E-4,0.00260034614361513},length=6.269159990974304E-4,length_95%_HPD={1.6189931704897742E-4,0.0011924001587006045},length_median=5.923412719876578E-4,length_range={3.4155248089043355E-5,0.0021573638559728575},posterior=0.9992614475627769]:[&rate=1.0]6.270568943900923E-4)[&height=0.0018247032564170438,height_95%_HPD={0.0011078438377208066,0.002510733974479956},height_median=0.0018087065673885738,height_range={8.247353452855155E-4,0.003393243637303367},length=5.771458286384509E-4,length_95%_HPD={5.271022628308697E-5,0.0011534936038405524},length_median=5.291534148025856E-4,length_range={4.022973235302818E-5,0.002397772282202504},posterior=0.9961225997045791]:[&rate=1.0]5.139623330821428E-4,544[&height=3.5273564801029136E-17,height_95%_HPD={1.3877787807814457E-17,5.551115123125783E-17},height_median=4.163336342344337E-17,height_range={0.0,9.71445146547012E-17},length=0.0021668575292889737,length_95%_HPD={7.537325614563883E-4,0.0032535133101134206},length_median=0.002234241058827885,length_range={2.402893726077826E-7,0.004039964196042425}]:[&rate=1.0]0.0023386655894991515)[&height=0.0023386655894991866,height_95%_HPD={0.0015501708736841424,0.003143028230857936},height_median=0.0023276033609128527,height_range={0.0011674276840074604,0.004039964196042467},length=5.433917230113128E-4,length_95%_HPD={1.989919211799196E-5,0.0012418315344949193},length_median=4.7156277186277684E-4,length_range={5.622238497676735E-7,0.002711246092678976},posterior=0.7933899556868538]:[&rate=1.0]4.912548895398584E-4,540[&height=3.5326093355323854E-17,height_95%_HPD={1.3877787807814457E-17,5.551115123125783E-17},height_median=4.163336342344337E-17,height_range={0.0,9.71445146547012E-17},length=0.002580424546025749,length_95%_HPD={7.285446700709547E-4,0.003998960500736032},length_median=0.0026854200476050943,length_range={5.170184503341946E-6,0.005561140875071112}]:[&rate=1.0]0.00282992047903901)[&height=0.002829920479039045,height_95%_HPD={0.0018144835733323456,0.0038131254988043872},height_median=0.0027887761667595157,height_range={0.001523713889789266,0.00556114087507114},length=0.0039016198114458734,length_95%_HPD={0.002637738838761075,0.0052642605768401796},length_median=0.003964037732127293,length_range={7.640190387722678E-6,0.0057156088709425235},posterior=0.9687961595273265]:[&rate=1.0]0.004157982991461435)[&posterior=0.16469719350073855]:[&rate=1.0]7.607550309348971E-5,(((796[&height=3.534915467184349E-17,height_95%_HPD={1.3877787807814457E-17,5.551115123125783E-17},height_median=2.7755575615628914E-17,height_range={0.0,9.71445146547012E-17},length=2.7265784755205994E-4,length_95%_HPD={6.570975316644301E-8,7.817463681278336E-4},length_median=1.9807514278696176E-4,length_range={6.570975316644301E-8,0.0026327163442500523}]:[&rate=1.0]2.7253966064967264E-4,799[&height=3.534915467184349E-17,height_95%_HPD={1.3877787807814457E-17,5.551115123125783E-17},height_median=2.7755575615628914E-17,height_range={0.0,9.71445146547012E-17},length=2.727467880703248E-4,length_95%_HPD={6.570975316644301E-8,7.817463681278336E-4},length_median=1.9807514278696176E-4,length_range={6.570975316644301E-8,0.0026327163442500523}]:[&rate=1.0]2.7253966064967264E-4)[&height=2.72539660649708E-4,height_95%_HPD={6.570975320807637E-8,7.815547198660316E-4},height_median=1.978877785013683E-4,height_range={6.570975320807637E-8,0.0026327163442500523},length=0.0017389031068212526,length_95%_HPD={7.384048773628055E-4,0.0027527872317173394},length_median=0.0017329476118277953,length_range={2.4289788498157994E-4,0.0036605066021081767},posterior=0.9998153618906942]:[&rate=1.0]0.0019330095030288803,(800[&height=3.5217192693981145E-17,height_95%_HPD={1.3877787807814457E-17,5.551115123125783E-17},height_median=2.7755575615628914E-17,height_range={0.0,9.71445146547012E-17},length=0.0017832476595734223,length_95%_HPD={6.224848230878682E-4,0.0028709315794955698},length_median=0.001805122715744345,length_range={1.3527396025621308E-4,0.003927243349235832}]:[&rate=1.0]0.0014964316137941688,802[&height=3.523897282624969E-17,height_95%_HPD={1.3877787807814457E-17,5.551115123125783E-17},height_median=2.7755575615628914E-17,height_range={0.0,9.71445146547012E-17},length=0.0016571637820610274,length_95%_HPD={5.496963086993045E-4,0.0026852322065198525},length_median=0.0016539134018563606,length_range={1.3527396025621308E-4,0.0038235307070337773}]:[&rate=1.0]0.0014964316137941686)[&height=0.001496431613794204,height_95%_HPD={4.091200321282573E-4,0.002422061281572893},height_median=0.001490672579532601,height_range={1.3527396025624083E-4,0.0035215828511506522},length=7.057385038179823E-4,length_95%_HPD={8.243976393901287E-7,0.001669911698372148},length_median=6.317088652801339E-4,length_range={9.821896963801979E-8,0.0030949818087230574},posterior=0.5500369276218612]:[&rate=1.0]7.091175498843843E-4)[&height=0.0022055491636785883,height_95%_HPD={0.0013698175153173398,0.003044611784268389},height_median=0.0021917739465718983,height_range={8.590279777859339E-4,0.003927243349235887},length=0.0013264684901814338,length_95%_HPD={3.449495845057743E-4,0.002364057398477365},length_median=0.0012835179757009901,length_range={5.2123901679149154E-5,0.003930737955288685},posterior=0.9983382570162481]:[&rate=1.0]0.0013191107741457367,((797[&height=3.5194131377461514E-17,height_95%_HPD={1.3877787807814457E-17,5.551115123125783E-17},height_median=2.7755575615628914E-17,height_range={0.0,9.71445146547012E-17},length=2.3328640748233176E-4,length_95%_HPD={5.163468923263803E-8,6.866001196155214E-4},length_median=1.6296019333261746E-4,length_range={5.163468923263803E-8,0.0015604578593352986}]:[&rate=1.0]2.3232655433834512E-4,798[&height=3.5194131377461514E-17,height_95%_HPD={1.3877787807814457E-17,5.551115123125783E-17},height_median=2.7755575615628914E-17,height_range={0.0,9.71445146547012E-17},length=2.3347364047285796E-4,length_95%_HPD={5.163468923263803E-8,6.860674213554491E-4},length_median=1.6317121418578384E-4,length_range={5.163468923263803E-8,0.0019134489614190675}]:[&rate=1.0]2.3232655433834512E-4)[&height=2.323265543383803E-4,height_95%_HPD={5.1634689274271395E-8,6.835644206443919E-4},height_median=1.6283286850178602E-4,height_range={5.1634689274271395E-8,0.0015604578593353402},length=6.932521285679237E-4,length_95%_HPD={4.429992698076757E-5,0.001527577965319396},length_median=6.135812251267941E-4,length_range={3.0335784850232805E-6,0.0029168173868599767},posterior=0.995384047267356]:[&rate=1.0]9.148549016804437E-4,(801[&height=3.510188611138298E-17,height_95%_HPD={1.3877787807814457E-17,5.551115123125783E-17},height_median=2.7755575615628914E-17,height_range={0.0,9.71445146547012E-17},length=7.835737578293185E-4,length_95%_HPD={1.6002680076256104E-4,0.0014561305659601953},length_median=7.352566315421694E-4,length_range={5.881916025239631E-5,0.0025201886399972007}]:[&rate=1.0]8.012036427638185E-4,803[&height=3.5173632429444064E-17,height_95%_HPD={1.3877787807814457E-17,5.551115123125783E-17},height_median=2.7755575615628914E-17,height_range={0.0,9.71445146547012E-17},length=9.532046247034976E-4,length_95%_HPD={2.548878453775688E-4,0.0016708738100467413},length_median=9.144178784512846E-4,length_range={1.0498393103491876E-4,0.0028940536225701627}]:[&rate=1.0]8.012036427638185E-4)[&posterior=0.36004431314623336]:[&rate=1.0]3.4597781325497034E-4)[&height=0.001147181456018824,height_95%_HPD={3.91149774482083E-4,0.0019658833767994058},height_median=0.0010968430650322991,height_range={1.8669004207146067E-4,0.0032145965414399763},length=0.0023684676391039126,length_95%_HPD={0.0012219343357209866,0.00363476616711457},length_median=0.002350290163163113,length_range={1.9999100383610857E-5,0.004656830168221916},posterior=0.9802437223042836]:[&rate=1.0]0.002377478481805501)[&height=0.003524659937824325,height_95%_HPD={0.002494062907151748,0.004681676376896912},height_median=0.003506813875234202,height_range={0.0017391115504319515,0.005747016701038846},length=0.0032456986231801407,length_95%_HPD={0.001970949500217589,0.00444735655237067},length_median=0.0032668357245272256,length_range={4.3851221308008337E-4,0.005177525380914358},posterior=0.9708271787296898]:[&rate=1.0]0.0035393190357696446)[&height=0.00706397897359397,height_95%_HPD={0.006530841167364541,0.007600753165224378},height_median=0.007061717387085657,height_range={0.0060812714282718755,0.008067616502349058},length=6.197425393236161E-4,length_95%_HPD={2.2858853834158144E-4,9.915720894149646E-4},length_median=6.138646973834691E-4,length_range={1.5230408545466312E-5,0.0014030437298473142},posterior=0.7442762186115214]:[&rate=1.0]5.219445677928265E-4,((431[&height=3.514544637592007E-17,height_95%_HPD={1.3877787807814457E-17,5.551115123125783E-17},height_median=2.7755575615628914E-17,height_range={0.0,8.326672684688674E-17},length=0.002085957322264212,length_95%_HPD={6.613663856751273E-4,0.003741034379760741},length_median=0.0020325537213402925,length_range={2.4603012145629766E-6,0.00569483495902471}]:[&rate=1.0]0.002120605439253591,432[&height=3.515057111292443E-17,height_95%_HPD={1.3877787807814457E-17,5.551115123125783E-17},height_median=4.163336342344337E-17,height_range={0.0,8.326672684688674E-17},length=0.0020961531167179586,length_95%_HPD={6.684176526453589E-4,0.003741034379760741},length_median=0.002040380319623083,length_range={6.414959355383054E-9,0.00569483495902471}]:[&rate=1.0]0.002120605439253591)[&height=0.0021206054392536263,height_95%_HPD={7.135819758047474E-4,0.0036122212668416726},height_median=0.0020570857778542395,height_range={2.606742297770054E-4,0.005694834959024751},length=0.003565358281374231,length_95%_HPD={0.0017422219364959662,0.005442202656554845},length_median=0.00360218066659887,length_range={1.4085327304028117E-5,0.006642313780745861},posterior=0.926698670605613]:[&rate=1.0]0.003681648593202721,(554[&height=3.5151852297175524E-17,height_95%_HPD={1.3877787807814457E-17,5.551115123125783E-17},height_median=2.7755575615628914E-17,height_range={0.0,8.326672684688674E-17},length=0.0026030260267036628,length_95%_HPD={6.610444258636633E-4,0.00410540532540099},length_median=0.0026571031177423793,length_range={4.228684819543305E-6,0.005266782269267918}]:[&rate=1.0]0.0027638288668123023,555[&height=3.513263453340916E-17,height_95%_HPD={1.3877787807814457E-17,5.551115123125783E-17},height_median=2.7755575615628914E-17,height_range={0.0,8.326672684688674E-17},length=0.002674055927699921,length_95%_HPD={0.001418782041030603,0.00405684576859848},length_median=0.002677048164497535,length_range={8.171825831852775E-5,0.005266782269267918}]:[&rate=1.0]0.0027638288668123023)[&height=0.0027638288668123375,height_95%_HPD={0.0016893918451312828,0.003891642063073214},height_median=0.002730580973409405,height_range={0.0011460247047237887,0.00526678226926796},length=0.00292843808851681,length_95%_HPD={0.0014863430538801653,0.004419651415847069},length_median=0.002939179969683507,length_range={9.147840638656923E-6,0.005691247494880314},posterior=0.8485967503692762]:[&rate=1.0]0.0030384251656440098)[&height=0.005802254032456347,height_95%_HPD={0.004648230275278116,0.00699852599363561},height_median=0.0058282919655159235,height_range={0.003740596488906761,0.007663524843454762},length=0.0012417492823465631,length_95%_HPD={3.6385859547571897E-7,0.0022911326238538657},length_median=0.0012222422975705222,length_range={3.6385859547571897E-7,0.0033771044107653025},posterior=0.6346011816838996]:[&rate=1.0]0.0017836695089304489)[&posterior=0.11706056129985229]:[&rate=1.0]1.6616195501020347E-4)[&posterior=0.009785819793205317]:[&rate=1.0]2.400856632117374E-4)[&height=0.007992171159608737,height_95%_HPD={0.007558891749242999,0.008384548530134261},height_median=0.007991338520545788,height_range={0.0072929099732736286,0.00940810324000968},length=0.0015315336425496364,length_95%_HPD={0.001019255162373764,0.001998330283046204},length_median=0.0015291741816604865,length_range={9.429648775809152E-5,0.0024818912492361386},posterior=0.6911004431314623]:[&rate=1.0]0.001532694756876717,430[&height=3.503782689882845E-17,height_95%_HPD={1.3877787807814457E-17,5.551115123125783E-17},height_median=2.7755575615628914E-17,height_range={0.0,8.326672684688674E-17},length=0.00932005801200359,length_95%_HPD={0.008867311564959533,0.010145721145999528},length_median=0.009507576416885447,length_range={4.056583119924073E-5,0.010522017489670951}]:[&rate=1.0]0.00952486591648542)[&height=0.009524865916485454,height_95%_HPD={0.008990942586410616,0.010063980920604579},height_median=0.009518825896171298,height_range={0.008525057130718328,0.010499176017053163},length=5.741432874601402E-4,length_95%_HPD={2.1536082597895662E-4,9.392787056378762E-4},length_median=5.584887908557587E-4,length_range={1.0267033045101986E-4,0.0013673674599642693},posterior=0.7147341211225997]:[&rate=1.0]5.776643790931981E-4,(305[&height=3.5121103875149346E-17,height_95%_HPD={1.3877787807814457E-17,5.551115123125783E-17},height_median=2.7755575615628914E-17,height_range={0.0,8.326672684688674E-17},length=0.009158335773648938,length_95%_HPD={0.008492372825557981,0.009975333867216038},length_median=0.009210850618404431,length_range={1.5620017944001363E-5,0.010441977009553571}]:[&rate=1.0]0.009203683392009976,(((429[&height=3.5073700057858986E-17,height_95%_HPD={1.3877787807814457E-17,5.551115123125783E-17},height_median=2.7755575615628914E-17,height_range={0.0,8.326672684688674E-17},length=0.002846415808691862,length_95%_HPD={0.002042429837241108,0.003773048862558838},length_median=0.0028652289554129927,length_range={4.922013189037205E-4,0.004448690872590699}]:[&rate=1.0]0.0028945755101832575,(622[&height=3.4885365972948655E-17,height_95%_HPD={1.3877787807814457E-17,5.551115123125783E-17},height_median=2.7755575615628914E-17,height_range={0.0,8.326672684688674E-17},length=0.0019206645012897646,length_95%_HPD={0.0011604149583633316,0.0027626237913331297},length_median=0.001908032269943627,length_range={2.4238387361194547E-5,0.0035680454878060305}]:[&rate=1.0]0.0019337034559170538,(623[&height=3.494430044849883E-17,height_95%_HPD={1.3877787807814457E-17,5.551115123125783E-17},height_median=2.7755575615628914E-17,height_range={0.0,8.326672684688674E-17},length=0.0011962472067746006,length_95%_HPD={6.320467267182106E-4,0.0017733679494828375},length_median=0.0011728678035539467,length_range={4.0735571887462463E-4,0.0023049784695960696}]:[&rate=1.0]0.0011962472067746017,625[&height=3.494430044849883E-17,height_95%_HPD={1.3877787807814457E-17,5.551115123125783E-17},height_median=2.7755575615628914E-17,height_range={0.0,8.326672684688674E-17},length=0.0011962472067746006,length_95%_HPD={6.320467267182106E-4,0.0017733679494828375},length_median=0.0011728678035539467,length_range={4.0735571887462463E-4,0.0023049784695960696}]:[&rate=1.0]0.0011962472067746017)[&height=0.0011962472067746366,height_95%_HPD={6.320467267182384E-4,0.0017733679494828375},height_median=0.0011728678035539744,height_range={4.073557188746385E-4,0.002304978469596125},length=7.743966361183778E-4,length_95%_HPD={1.338553755946409E-4,0.0015050889579483057},length_median=7.213218921966469E-4,length_range={4.3365414791093904E-5,0.0024947155483621697},posterior=1.0]:[&rate=1.0]7.374562491424522E-4)[&height=0.0019337034559170887,height_95%_HPD={0.00113567685040869,0.0026855651284111576},height_median=0.0019188726522059302,height_range={7.80402460976104E-4,0.003568045487806072},length=9.631454428260318E-4,length_95%_HPD={1.339965783885011E-4,0.0017862081030854265},length_median=9.335414236979617E-4,length_range={4.740351691748246E-6,0.0027476142657944375},posterior=0.954394387001477]:[&rate=1.0]9.608720542662039E-4)[&height=0.0028945755101832927,height_95%_HPD={0.0021916684223378946,0.00364840396391862},height_median=0.002883794792491283,height_range={0.0017321397063633087,0.004448690872590741},length=0.002112220397786994,length_95%_HPD={0.0011539105978604358,0.00305576358509152},length_median=0.0021151228363920395,length_range={4.876168536754877E-6,0.003799787178695356},posterior=0.9892909896602659]:[&rate=1.0]0.00213210879147763,624[&height=3.509035545312317E-17,height_95%_HPD={1.3877787807814457E-17,5.551115123125783E-17},height_median=2.7755575615628914E-17,height_range={0.0,8.326672684688674E-17},length=0.004844054269496499,length_95%_HPD={0.0035545643036506702,0.006197800255474298},length_median=0.004978535163370625,length_range={1.6743994252388372E-5,0.006798184080632402}]:[&rate=1.0]0.005026684301660888)[&height=0.005026684301660923,height_95%_HPD={0.004226542673933104,0.005857933926544406},height_median=0.005026159029091867,height_range={0.0035948067575765907,0.00679818408063243},length=0.001937649825936767,length_95%_HPD={0.0011333193435382818,0.002793462065327268},length_median=0.0019219761201753338,length_range={1.3147544714327275E-5,0.003707269111259834},posterior=0.8925406203840472]:[&rate=1.0]0.0019505458353480517,(464[&height=3.51275097964048E-17,height_95%_HPD={1.3877787807814457E-17,5.551115123125783E-17},height_median=2.7755575615628914E-17,height_range={0.0,8.326672684688674E-17},length=0.0026867642356085456,length_95%_HPD={0.001522083080350331,0.004051412679600297},length_median=0.0026782085331593583,length_range={1.1184146395684658E-5,0.005233718552079478}]:[&rate=1.0]0.0027207372133093355,465[&height=3.511213558539171E-17,height_95%_HPD={1.3877787807814457E-17,5.551115123125783E-17},height_median=2.7755575615628914E-17,height_range={0.0,8.326672684688674E-17},length=0.002683206292988714,length_95%_HPD={0.0014680080727390993,0.004024512573661328},length_median=0.002676829751395153,length_range={7.5148358721632835E-6,0.005233718552079478}]:[&rate=1.0]0.0027207372133093355)[&height=0.0027207372133093706,height_95%_HPD={0.0016098148108758398,0.003939860217429994},height_median=0.002691031356313024,height_range={9.886593307533442E-4,0.005233718552079505},length=0.004229178423718093,length_95%_HPD={0.0028398992648926147,0.005646526288025852},length_median=0.004254533522801519,length_range={1.5052698834491784E-4,0.006636775537604903},posterior=0.9534711964549483]:[&rate=1.0]0.0042564929236996035)[&height=0.0069772301370089745,height_95%_HPD={0.006153294815770122,0.007792449840655302},height_median=0.00697348086491123,height_range={0.00553079442138979,0.008448714137442241},length=0.0022234875171908085,length_95%_HPD={0.0014130413742700354,0.003119297830452755},length_median=0.002212921120019081,length_range={6.886153899494929E-5,0.004118743004650156},posterior=0.8268094534711965]:[&rate=1.0]0.0022264532550010357)[&height=0.00920368339201001,height_95%_HPD={0.00851508756861901,0.009957165145036813},height_median=0.00921558925388545,height_range={0.007538201318776097,0.010441977009553613},length=8.900548610026918E-4,length_95%_HPD={3.093303850628601E-4,0.001476487156403826},length_median=8.626856355980414E-4,length_range={1.0145313132475797E-4,0.0025353405924544575},posterior=0.8173929098966026]:[&rate=1.0]8.988469035686418E-4)[&height=0.010102530295578652,height_95%_HPD={0.009601402890289948,0.010604766598607249},height_median=0.010102822699361576,height_range={0.009123775320505317,0.010945039106011946},length=6.348531913859685E-4,length_95%_HPD={3.297432052925403E-4,9.917073735514897E-4},length_median=6.232077222357753E-4,length_range={1.6292400186211642E-4,0.0012699178316764315},posterior=0.8663220088626292]:[&rate=1.0]6.326705022798949E-4,(((((24[&height=3.499939137129573E-17,height_95%_HPD={1.3877787807814457E-17,5.551115123125783E-17},height_median=2.7755575615628914E-17,height_range={0.0,8.326672684688674E-17},length=4.646304715838162E-4,length_95%_HPD={2.619947924624444E-5,0.0010703090192265285},length_median=4.0381309427941353E-4,length_range={6.986732606503732E-6,0.0025161684685832825}]:[&rate=1.0]3.9229892443616403E-4,764[&height=3.508779308462099E-17,height_95%_HPD={1.3877787807814457E-17,5.551115123125783E-17},height_median=2.7755575615628914E-17,height_range={0.0,8.326672684688674E-17},length=4.769926600175161E-4,length_95%_HPD={2.6839175282761252E-5,0.001065102003192181},length_median=4.224928312378737E-4,length_range={6.986732606503732E-6,0.0023569756804447534}]:[&rate=1.0]3.92298924436164E-4)[&height=3.9229892443619905E-4,height_95%_HPD={1.6071747294621463E-5,8.787384852187718E-4},height_median=3.4261411950050474E-4,height_range={6.986732606517609E-6,0.0019350520575437402},length=6.620542869627572E-4,length_95%_HPD={8.055598732931157E-7,0.0015842664104632198},length_median=5.586369559620469E-4,length_range={8.055598732931157E-7,0.003265444012992086},posterior=0.6484490398818316]:[&rate=1.0]5.482642746577467E-4,731[&height=3.5098042558629715E-17,height_95%_HPD={1.3877787807814457E-17,5.551115123125783E-17},height_median=4.163336342344337E-17,height_range={0.0,8.326672684688674E-17},length=8.480996900010571E-4,length_95%_HPD={6.97049408542455E-5,0.0017969101374604862},length_median=7.521089212908713E-4,length_range={1.2241403282792218E-5,0.003782216420660102}]:[&rate=1.0]9.405631990939106E-4)[&height=9.405631990939457E-4,height_95%_HPD={2.231007012316183E-4,0.001798698323024664},height_median=8.609942483366884E-4,height_range={4.831806866194277E-5,0.003203520091498234},length=0.0020594580334092685,length_95%_HPD={9.000380597745661E-4,0.003128363870835482},length_median=0.00207577334085228,length_range={9.302101890651393E-6,0.004604164799547145},posterior=0.9913220088626292]:[&rate=1.0]0.002110043382183049,(725[&height=3.507626242636117E-17,height_95%_HPD={1.3877787807814457E-17,5.551115123125783E-17},height_median=2.7755575615628914E-17,height_range={0.0,8.326672684688674E-17},length=0.0010874111725031775,length_95%_HPD={3.4866289205084944E-4,0.0019196463639548356},length_median=0.0010265857262393083,length_range={1.2560024588753604E-4,0.003298252138968283}]:[&rate=1.0]0.0010874111725031773,759[&height=3.507626242636117E-17,height_95%_HPD={1.3877787807814457E-17,5.551115123125783E-17},height_median=2.7755575615628914E-17,height_range={0.0,8.326672684688674E-17},length=0.0010874111725031775,length_95%_HPD={3.4866289205084944E-4,0.0019196463639548356},length_median=0.0010265857262393083,length_range={1.2560024588753604E-4,0.003298252138968283}]:[&rate=1.0]0.0010874111725031773)[&height=0.0010874111725032124,height_95%_HPD={3.4866289205090495E-4,0.0019196463639548494},height_median=0.0010265857262393568,height_range={1.256002458875638E-4,0.0032982521389683245},length=0.002163018098108287,length_95%_HPD={0.0012018643104870358,0.0034151096610856024},length_median=0.0021133448238921416,length_range={4.417641767083952E-4,0.004450022396733269},posterior=1.0]:[&rate=1.0]0.0019631954087737822)[&height=0.0030506065812769944,height_95%_HPD={0.002319904387804189,0.0038196908280055397},height_median=0.0030375738606846434,height_range={0.0018169556821059155,0.005057002956590298},length=0.001036160289399317,length_95%_HPD={3.5463370919956716E-4,0.0017394851903239639},length_median=0.0010035682697223866,length_range={2.805445565508269E-5,0.002426071624454615},posterior=0.8179468242245199]:[&rate=1.0]0.001068913991904787,(728[&height=3.5217192693981145E-17,height_95%_HPD={1.3877787807814457E-17,5.551115123125783E-17},height_median=2.7755575615628914E-17,height_range={0.0,8.326672684688674E-17},length=0.0014517691495710364,length_95%_HPD={5.228710104897838E-4,0.002380333329248835},length_median=0.001409053360356266,length_range={1.8530419231004014E-4,0.0035876650311937597}]:[&rate=1.0]0.001453817159023229,(730[&height=3.5107010848387346E-17,height_95%_HPD={1.3877787807814457E-17,5.551115123125783E-17},height_median=2.7755575615628914E-17,height_range={0.0,8.326672684688674E-17},length=3.92657550756237E-4,length_95%_HPD={5.7434233600967E-5,8.367673929301905E-4},length_median=3.5501348717086045E-4,length_range={9.113580658901E-6,0.0017929149532461414}]:[&rate=1.0]3.922776617460122E-4,739[&height=3.511213558539171E-17,height_95%_HPD={1.3877787807814457E-17,5.551115123125783E-17},height_median=2.7755575615628914E-17,height_range={0.0,8.326672684688674E-17},length=3.9227833752278015E-4,length_95%_HPD={5.7434233600967E-5,8.355244554526658E-4},length_median=3.5457092056459527E-4,length_range={9.113580658901E-6,0.0017929149532461414}]:[&rate=1.0]3.922776617460122E-4)[&height=3.9227766174604735E-4,height_95%_HPD={5.7434233600994755E-5,8.364268537358194E-4},height_median=3.545092305378833E-4,height_range={9.113580658928755E-6,0.001792914953246183},length=0.001052392789109377,length_95%_HPD={2.1964309136722482E-4,0.0020004157103039877},length_median=0.0010006610596309667,length_range={6.616050818530894E-6,0.002984330419931805},posterior=0.9983382570162481]:[&rate=1.0]0.0010615394972772168)[&height=0.0014538171590232642,height_95%_HPD={5.228710104898115E-4,0.0023790777527237933},height_median=0.001411248759009609,height_range={2.718419034632019E-4,0.0035876650311937874},length=0.0023690574019836824,length_95%_HPD={0.0010750251405243355,0.003774750995295617},length_median=0.002390318929469039,length_range={1.2064777731191079E-5,0.00453698283767226},posterior=0.969903988183161]:[&rate=1.0]0.002665703414158517)[&height=0.004119520573181781,height_95%_HPD={0.0032300332737860288,0.0050514101127489275},height_median=0.004102184863095992,height_range={0.0026770220271519207,0.00572100217809865},length=0.0034186774876845487,length_95%_HPD={0.00222336335495181,0.004665725592610193},length_median=0.003428662429018056,length_range={1.9536831010094624E-5,0.0059272863997570785},posterior=0.9263293943870015]:[&rate=1.0]0.0034373065984904918,(((((((((724[&height=3.512238505940044E-17,height_95%_HPD={1.3877787807814457E-17,5.551115123125783E-17},height_median=2.7755575615628914E-17,height_range={0.0,9.71445146547012E-17},length=7.259851040550086E-4,length_95%_HPD={6.62659263087062E-7,0.0014247647376900846},length_median=7.464581865076272E-4,length_range={6.62659263087062E-7,0.002169206012242589}]:[&rate=1.0]4.515056940011982E-4,((727[&height=3.5215911509730054E-17,height_95%_HPD={0.0,5.551115123125783E-17},height_median=2.7755575615628914E-17,height_range={0.0,9.71445146547012E-17},length=2.3937539842661874E-4,length_95%_HPD={9.013701632309967E-9,6.388441969876063E-4},length_median=1.8816654245806808E-4,length_range={9.013701632309967E-9,0.001450041069402483}]:[&rate=1.0]1.7095259796815038E-4,748[&height=3.5154414665677706E-17,height_95%_HPD={0.0,5.551115123125783E-17},height_median=2.7755575615628914E-17,height_range={0.0,1.1102230246251565E-16},length=2.408622476725155E-4,length_95%_HPD={9.013701632309967E-9,6.346698136417E-4},length_median=1.8912874313373185E-4,length_range={9.013701632309967E-9,0.0011728191839471547}]:[&rate=1.0]1.7095259796815043E-4)[&height=1.7095259796818559E-4,height_95%_HPD={5.788547016022383E-7,4.7447037990708263E-4},height_median=1.3060283789128463E-4,height_range={9.013701632309967E-9,0.0011244763541170544},length=2.537945123300791E-4,length_95%_HPD={1.824621464613374E-7,6.491605992281074E-4},length_median=2.043933395979719E-4,length_range={1.824621464613374E-7,0.0013878871519035357},posterior=0.5251107828655834]:[&rate=1.0]2.44169708997761E-4,753[&height=3.51275097964048E-17,height_95%_HPD={0.0,5.551115123125783E-17},height_median=2.7755575615628914E-17,height_range={0.0,1.1102230246251565E-16},length=3.3980975095527013E-4,length_95%_HPD={1.1540748172764181E-5,7.777991663054373E-4},length_median=2.9403309167714414E-4,length_range={3.5714054985869215E-6,0.0013960239901786436}]:[&rate=1.0]4.151223069659115E-4)[&height=4.151223069659466E-4,height_95%_HPD={5.6305710400050835E-5,8.794551110073157E-4},height_median=3.765413401441292E-4,height_range={1.971391605574968E-5,0.0014500410694025245},length=4.896360996134679E-4,length_95%_HPD={9.513992897544621E-6,0.0010564752079770395},length_median=4.3665510733080504E-4,length_range={4.203246121506354E-6,0.001987074865547847},posterior=0.9374076809453471]:[&rate=1.0]3.638338703528671E-5)[&posterior=0.053729689807976364]:[&rate=1.0]3.917988260897343E-4,(((732[&height=3.492508268473247E-17,height_95%_HPD={0.0,5.551115123125783E-17},height_median=2.7755575615628914E-17,height_range={0.0,9.71445146547012E-17},length=1.3607806806215369E-4,length_95%_HPD={3.9074650515225073E-8,3.955747819816696E-4},length_median=9.964759666635653E-5,length_range={3.9074650515225073E-8,0.0012115847465999086}]:[&rate=1.0]9.672831952440711E-5,754[&height=3.507498124211008E-17,height_95%_HPD={0.0,5.551115123125783E-17},height_median=2.7755575615628914E-17,height_range={0.0,9.71445146547012E-17},length=1.3705469908222663E-4,length_95%_HPD={2.276141461837744E-7,3.9179532862007593E-4},length_median=1.0023772263755698E-4,length_range={3.9074650515225073E-8,9.754959783575545E-4}]:[&rate=1.0]9.672831952440696E-5)[&posterior=0.3238552437223043]:[&rate=1.0]1.2155578347894462E-4,756[&height=3.4941738079996646E-17,height_95%_HPD={0.0,5.551115123125783E-17},height_median=2.7755575615628914E-17,height_range={0.0,9.71445146547012E-17},length=1.353724276232274E-4,length_95%_HPD={1.946986102896453E-7,3.9534247793041044E-4},length_median=9.670150606663763E-5,length_range={1.4616263266375995E-7,0.0011351821594289824}]:[&rate=1.0]2.182841030033517E-4)[&height=2.1828410300338665E-4,height_95%_HPD={6.931820000874445E-6,5.081392047941585E-4},height_median=1.8837625016308868E-4,height_range={6.893523231132903E-7,0.0012115847465999224},length=3.3377422889328666E-4,length_95%_HPD={1.5095342192544825E-5,7.474533054608462E-4},length_median=2.9232593261294126E-4,length_range={3.7375555670682292E-6,0.001489101348681604},posterior=0.9985228951255539]:[&rate=1.0]4.105876207768633E-4,(741[&height=3.514928992867334E-17,height_95%_HPD={0.0,5.551115123125783E-17},height_median=2.7755575615628914E-17,height_range={0.0,9.71445146547012E-17},length=4.415234738814792E-4,length_95%_HPD={2.802456970396605E-5,8.857759982267704E-4},length_median=4.089959489894657E-4,length_range={3.923728156621231E-6,0.0015762571472781595}]:[&rate=1.0]3.680247460691511E-4,755[&height=3.512622861215371E-17,height_95%_HPD={0.0,5.551115123125783E-17},height_median=2.7755575615628914E-17,height_range={0.0,9.71445146547012E-17},length=4.616020399533963E-4,length_95%_HPD={3.7613495915717055E-5,9.152551315832202E-4},length_median=4.3069551725460897E-4,length_range={1.7929987272694015E-5,0.0016889951150753368}]:[&rate=1.0]3.680247460691511E-4)[&height=3.6802474606918625E-4,height_95%_HPD={2.8367493082631645E-5,7.671234689043821E-4},height_median=3.389358601076503E-4,height_range={1.7929987272763404E-5,0.0012140003710412461},length=2.560099058987123E-4,length_95%_HPD={1.9302081506744617E-7,6.614983683620318E-4},length_median=2.0314737929878757E-4,length_range={1.9302081506744617E-7,0.0012487283179640207},posterior=0.5020310192023634]:[&rate=1.0]2.608469777110637E-4)[&height=6.2887172378025E-4,height_95%_HPD={2.0283329014345042E-4,0.0011141911058400178},height_median=6.010864004309807E-4,height_range={5.371369246089108E-5,0.0017900950915290675},length=3.9986297144678045E-4,length_95%_HPD={1.0658834550203444E-5,8.859397884144471E-4},length_median=3.4764596274108883E-4,length_range={1.9105846723460607E-6,0.0018995599663702706},posterior=0.9163589364844904]:[&rate=1.0]2.1443279631071764E-4)[&posterior=0.011078286558345642]:[&rate=1.0]2.534888108892178E-5,740[&height=3.507882479486335E-17,height_95%_HPD={1.3877787807814457E-17,5.551115123125783E-17},height_median=2.7755575615628914E-17,height_range={0.0,9.71445146547012E-17},length=5.742559953107196E-4,length_95%_HPD={1.7191846816116962E-5,0.0012085712926994396},length_median=5.288615942941263E-4,length_range={3.4021320305804847E-6,0.0021979489892228893}]:[&rate=1.0]8.686534011798542E-4)[&posterior=0.0051698670605613]:[&rate=1.0]1.8063746257557234E-4,(733[&height=3.5155695849928797E-17,height_95%_HPD={1.3877787807814457E-17,5.551115123125783E-17},height_median=2.7755575615628914E-17,height_range={0.0,8.326672684688674E-17},length=6.651788410470211E-4,length_95%_HPD={5.033367405296585E-5,0.001334928266879587},length_median=6.309030136606442E-4,length_range={6.474309298801217E-6,0.002341549794687675}]:[&rate=1.0]5.542233160387358E-4,761[&height=3.505960703109699E-17,height_95%_HPD={1.3877787807814457E-17,5.551115123125783E-17},height_median=2.7755575615628914E-17,height_range={0.0,9.71445146547012E-17},length=6.651339473683332E-4,length_95%_HPD={3.957143515839756E-5,0.0013531079039594551},length_median=6.200086742128158E-4,length_range={3.6488576893312086E-6,0.0024259056677973373}]:[&rate=1.0]5.542233160387359E-4)[&posterior=0.1554652880354505]:[&rate=1.0]4.950675477166908E-4)[&posterior=0.20661004431314622]:[&rate=1.0]8.400694694147913E-4,(737[&height=3.498145479178046E-17,height_95%_HPD={1.3877787807814457E-17,5.551115123125783E-17},height_median=2.7755575615628914E-17,height_range={0.0,9.71445146547012E-17},length=9.325822056141016E-4,length_95%_HPD={9.798938466205886E-5,0.001663109969588919},length_median=9.073059951858198E-4,length_range={1.4467417201319277E-5,0.0027281378150279118}]:[&rate=1.0]5.699738180773717E-4,743[&height=3.5105729664136255E-17,height_95%_HPD={1.3877787807814457E-17,5.551115123125783E-17},height_median=2.7755575615628914E-17,height_range={0.0,8.326672684688674E-17},length=7.58796954040426E-4,length_95%_HPD={6.62659263087062E-7,0.0018574846723684313},length_median=6.402915194470837E-4,length_range={6.62659263087062E-7,0.0032770178604177025}]:[&rate=1.0]5.699738180773716E-4)[&posterior=0.19719350073855244]:[&rate=1.0]0.0013193865150928463)[&posterior=0.14254062038404727]:[&rate=1.0]1.2277935649610233E-4,766[&height=3.526715887977369E-17,height_95%_HPD={1.3877787807814457E-17,5.551115123125783E-17},height_median=4.163336342344337E-17,height_range={0.0,9.71445146547012E-17},length=9.731541812055917E-4,length_95%_HPD={5.8582529401718375E-5,0.0021816542009961692},length_median=8.427773427506918E-4,length_range={6.757871808774074E-6,0.0033774078102272176}]:[&rate=1.0]0.00201213968966632)[&posterior=0.07865583456425407]:[&rate=1.0]7.056676446625266E-4,(738[&height=3.5050638741339355E-17,height_95%_HPD={1.3877787807814457E-17,5.551115123125783E-17},height_median=2.7755575615628914E-17,height_range={0.0,9.71445146547012E-17},length=8.52979777650524E-4,length_95%_HPD={1.0141319581762065E-4,0.0016865443612459619},length_median=7.939678000220482E-4,length_range={1.0513030420725156E-5,0.0027766637738063094}]:[&rate=1.0]0.0012673720266017797,(757[&height=3.513391571766025E-17,height_95%_HPD={1.3877787807814457E-17,5.551115123125783E-17},height_median=2.7755575615628914E-17,height_range={0.0,9.71445146547012E-17},length=8.239172275796492E-4,length_95%_HPD={1.1221037740118123E-4,0.0016787440479403004},length_median=7.669355802303462E-4,length_range={1.1576159965207E-5,0.002738678446480805}]:[&rate=1.0]8.330082081330765E-4,760[&height=3.504038926733063E-17,height_95%_HPD={1.3877787807814457E-17,5.551115123125783E-17},height_median=2.7755575615628914E-17,height_range={0.0,9.71445146547012E-17},length=0.0010728505436394494,length_95%_HPD={6.295831488621617E-5,0.0024576484709968732},length_median=9.328226178147367E-4,length_range={9.01224059299266E-6,0.0047685255999758425}]:[&rate=1.0]8.330082081330766E-4)[&posterior=0.03877400295420975]:[&rate=1.0]4.343638184687032E-4)[&posterior=0.0653618906942393]:[&rate=1.0]0.001450435307727067)[&posterior=0.31056129985228953]:[&rate=1.0]3.231874970477332E-4,((((((729[&height=3.488920952570193E-17,height_95%_HPD={1.3877787807814457E-17,5.551115123125783E-17},height_median=2.7755575615628914E-17,height_range={0.0,8.326672684688674E-17},length=6.592796977480371E-4,length_95%_HPD={3.611671108294523E-7,0.0013721352191417013},length_median=6.142590780402121E-4,length_range={3.611671108294523E-7,0.0027979215411449015}]:[&rate=1.0]3.132223219432942E-4,762[&height=3.477774649585704E-17,height_95%_HPD={1.3877787807814457E-17,5.551115123125783E-17},height_median=2.7755575615628914E-17,height_range={0.0,8.326672684688674E-17},length=4.1672003722424217E-4,length_95%_HPD={3.8555951056840065E-8,0.001009549728059403},length_median=3.4759241044299283E-4,length_range={3.8555951056840065E-8,0.0020230989924990006}]:[&rate=1.0]3.1322232194329433E-4)[&posterior=0.16838995568685378]:[&rate=1.0]2.295517936226505E-4,745[&height=3.510188611138298E-17,height_95%_HPD={1.3877787807814457E-17,5.551115123125783E-17},height_median=2.7755575615628914E-17,height_range={0.0,9.71445146547012E-17},length=5.481084483512866E-4,length_95%_HPD={6.286486048390216E-8,0.0014807775570581938},length_median=4.3451998147865656E-4,length_range={6.286486048390216E-8,0.002984132439403958}]:[&rate=1.0]5.427741155659445E-4)[&posterior=0.02880354505169867]:[&rate=1.0]5.761527774936686E-4,(((735[&height=3.4953268738256465E-17,height_95%_HPD={1.3877787807814457E-17,5.551115123125783E-17},height_median=2.7755575615628914E-17,height_range={0.0,9.71445146547012E-17},length=4.7058337896505774E-4,length_95%_HPD={1.7568260798753177E-5,9.567375805809436E-4},length_median=4.3791372188553557E-4,length_range={2.796786245110039E-6,0.0017732343213641422}]:[&rate=1.0]3.3187173066061027E-4,752[&height=3.493276979023901E-17,height_95%_HPD={0.0,5.551115123125783E-17},height_median=2.7755575615628914E-17,height_range={0.0,9.71445146547012E-17},length=3.5924398373820936E-4,length_95%_HPD={3.8555951056840065E-8,7.925887119263064E-4},length_median=3.193419554791063E-4,length_range={3.8555951056840065E-8,0.0015621004070047878}]:[&rate=1.0]3.318717306606103E-4)[&posterior=0.2889586410635155]:[&rate=1.0]2.4899816104982295E-4,747[&height=3.497761123902719E-17,height_95%_HPD={1.3877787807814457E-17,5.551115123125783E-17},height_median=2.7755575615628914E-17,height_range={0.0,9.71445146547012E-17},length=4.824837608716801E-4,length_95%_HPD={5.615573818591735E-5,9.814066196968257E-4},length_median=4.4856811440279615E-4,length_range={6.70298694606386E-6,0.0018236333352526085}]:[&rate=1.0]5.808698917104332E-4)[&posterior=0.44700886262924666]:[&rate=1.0]2.4801667737022837E-4,742[&height=3.503910808307954E-17,height_95%_HPD={1.3877787807814457E-17,5.551115123125783E-17},height_median=2.7755575615628914E-17,height_range={0.0,8.326672684688674E-17},length=6.617199055326951E-4,length_95%_HPD={1.7250583938671626E-6,0.0012996256663515837},length_median=6.245690309575336E-4,length_range={1.7250583938671626E-6,0.002329611289515754}]:[&rate=1.0]8.288865690806615E-4)[&posterior=0.03175775480059084]:[&rate=1.0]2.900403239789517E-4)[&posterior=0.1931314623338257]:[&rate=1.0]3.1441198897000865E-4,(736[&height=3.518003835069952E-17,height_95%_HPD={1.3877787807814457E-17,5.551115123125783E-17},height_median=2.7755575615628914E-17,height_range={0.0,8.326672684688674E-17},length=6.955816356203491E-4,length_95%_HPD={1.028741788496046E-5,0.0015709589177770045},length_median=6.082050668991465E-4,length_range={5.586346264463415E-7,0.002733279537102923}]:[&rate=1.0]5.595746917088898E-4,758[&height=3.5018609135062086E-17,height_95%_HPD={1.3877787807814457E-17,5.551115123125783E-17},height_median=2.7755575615628914E-17,height_range={0.0,8.326672684688674E-17},length=8.185235611482251E-4,length_95%_HPD={3.651118397020314E-5,0.0017812728242710407},length_median=7.423360639747315E-4,length_range={4.604163438767794E-6,0.0029396506909700887}]:[&rate=1.0]5.595746917088899E-4)[&posterior=0.32311669128508125]:[&rate=1.0]8.73764190320732E-4)[&posterior=0.012001477104874446]:[&rate=1.0]1.8732227864093776E-4,(746[&height=3.503526453032627E-17,height_95%_HPD={1.3877787807814457E-17,5.551115123125783E-17},height_median=2.7755575615628914E-17,height_range={0.0,9.71445146547012E-17},length=4.602023354691262E-4,length_95%_HPD={4.921751509995298E-5,0.001000518070483139},length_median=4.1420920923605775E-4,length_range={7.707783490948361E-6,0.001918879139083618}]:[&rate=1.0]5.960719502351586E-4,(749[&height=3.5050638741339355E-17,height_95%_HPD={1.3877787807814457E-17,5.551115123125783E-17},height_median=2.7755575615628914E-17,height_range={0.0,9.71445146547012E-17},length=4.1093495946283563E-4,length_95%_HPD={1.0553526517423362E-5,9.364835525613319E-4},length_median=3.5856867948066973E-4,length_range={4.4835320610336904E-7,0.0018961609260519097}]:[&rate=1.0]3.4091383992505283E-4,765[&height=3.497761123902719E-17,height_95%_HPD={1.3877787807814457E-17,5.551115123125783E-17},height_median=2.7755575615628914E-17,height_range={0.0,9.71445146547012E-17},length=4.4691837629174395E-4,length_95%_HPD={6.845168345356867E-6,9.635327956066531E-4},length_median=4.0127146952969456E-4,length_range={4.725360370216869E-7,0.0021848575940022624}]:[&rate=1.0]3.4091383992505294E-4)[&posterior=0.3275480059084195]:[&rate=1.0]2.551581103101057E-4)[&height=5.960719502351936E-4,height_95%_HPD={1.2046817121397213E-4,0.0011412947408227375},height_median=5.565500867094619E-4,height_range={5.070399553946947E-5,0.0021848575940022763},length=7.320905689866814E-4,length_95%_HPD={1.894174459904363E-5,0.0015988420054912217},length_median=6.546786822373141E-4,length_range={4.590625305292417E-6,0.0027229251482736444},posterior=0.8048375184638109]:[&rate=1.0]0.001024589210435401)[&posterior=0.021233382570162482]:[&rate=1.0]2.4217283914204375E-4,763[&height=3.515057111292443E-17,height_95%_HPD={1.3877787807814457E-17,5.551115123125783E-17},height_median=2.7755575615628914E-17,height_range={0.0,8.326672684688674E-17},length=8.619922507753227E-4,length_95%_HPD={1.320273736865607E-7,0.0018423837086885553},length_median=7.663622904959672E-4,length_range={1.320273736865607E-7,0.003099351560723232}]:[&rate=1.0]0.0018628339998126033)[&posterior=0.35561299852289513]:[&rate=1.0]0.0011781608315639767)[&height=0.003040994831376615,height_95%_HPD={0.0024873954190230974,0.003678283917446623},height_median=0.0030252960282756494,height_range={0.001980001550428531,0.00476852559997587},length=0.0019014060987345175,length_95%_HPD={0.001127149519238424,0.0027563357327781007},length_median=0.0018936595993280306,length_range={1.5996517260388754E-4,0.00360823262063574},posterior=0.9988921713441654]:[&rate=1.0]0.001941901995509171,(((726[&height=3.507882479486335E-17,height_95%_HPD={1.3877787807814457E-17,5.551115123125783E-17},height_median=2.7755575615628914E-17,height_range={0.0,8.326672684688674E-17},length=6.008439055978854E-4,length_95%_HPD={1.4207973210750291E-5,0.0014027229920630102},length_median=5.163536215626596E-4,length_range={5.783577621265579E-6,0.0032109403679001502}]:[&rate=1.0]5.965086194914927E-4,734[&height=3.508138716336553E-17,height_95%_HPD={1.3877787807814457E-17,5.551115123125783E-17},height_median=2.7755575615628914E-17,height_range={0.0,8.326672684688674E-17},length=6.021760102175917E-4,length_95%_HPD={1.4207973210750291E-5,0.0014027229920630102},length_median=5.163536215626596E-4,length_range={5.783577621265579E-6,0.0034212648057292683}]:[&rate=1.0]5.965086194914927E-4)[&height=5.965086194915278E-4,height_95%_HPD={1.420797321081968E-5,0.0013783183620446338},height_median=5.135001966061342E-4,height_range={5.783577621307212E-6,0.003210940367900192},length=0.0021848369091383105,length_95%_HPD={0.0010101066155366947,0.0034043860292753345},length_median=0.0021980542871758435,length_range={3.188992893213283E-5,0.004059315860798732},posterior=0.9964918759231906]:[&rate=1.0]0.002032858610849374,750[&height=3.511085440114062E-17,height_95%_HPD={1.3877787807814457E-17,5.551115123125783E-17},height_median=2.7755575615628914E-17,height_range={0.0,8.326672684688674E-17},length=0.003147536228415706,length_95%_HPD={0.0015153197638635846,0.0049758231535567965},length_median=0.0030655665959024928,length_range={0.0010316193126038986,0.006356015474274404}]:[&rate=1.0]0.0026293672303408667)[&height=0.002629367230340902,height_95%_HPD={0.0016976925747264199,0.0036713935971924433},height_median=0.002629250232632392,height_range={0.0010316193126039402,0.0041783857298713645},length=9.115602423427021E-4,length_95%_HPD={4.5358056856292794E-7,0.0018721456734282632},length_median=8.521302937954424E-4,length_range={4.5358056856292794E-7,0.0030674904289463706},posterior=0.5454209748892171]:[&rate=1.0]9.346821281490435E-4,(744[&height=3.5105729664136255E-17,height_95%_HPD={1.3877787807814457E-17,5.551115123125783E-17},height_median=2.7755575615628914E-17,height_range={0.0,8.326672684688674E-17},length=0.0014844879602546337,length_95%_HPD={6.083891767719313E-4,0.0024609071492837087},length_median=0.0014341280646706644,length_range={3.547947852476363E-4,0.0033716203171162}]:[&rate=1.0]0.0014848541612449992,751[&height=3.510957321688953E-17,height_95%_HPD={1.3877787807814457E-17,5.551115123125783E-17},height_median=2.7755575615628914E-17,height_range={0.0,8.326672684688674E-17},length=0.001490165999933294,length_95%_HPD={6.025432150263688E-4,0.002471629571716913},length_median=0.001437053388850383,length_range={3.547947852476363E-4,0.0039252103726134385}]:[&rate=1.0]0.0014848541612449992)[&height=0.0014848541612450343,height_95%_HPD={6.12075551250299E-4,0.0024609071492837364},height_median=0.0014346416717556376,height_range={3.5479478524767794E-4,0.003371620317116228},length=0.0017818970242469952,length_95%_HPD={4.5893416098991E-4,0.0029542107932244016},length_median=0.001778116512774458,length_range={2.7591157771927888E-5,0.003837232079707653},posterior=0.9964918759231906]:[&rate=1.0]0.002079195197244911)[&height=0.0035640493584899453,height_95%_HPD={0.0027934594261753154,0.004396467952150249},height_median=0.003551603952828955,height_range={0.0020754122586446183,0.005105727631396148},length=0.0013976356009272343,length_95%_HPD={6.308781037805272E-4,0.0021314669108971618},length_median=0.0013813157692169759,length_range={1.504181485763867E-4,0.0031353054596741925},posterior=0.9459010339734121]:[&rate=1.0]0.0014188474683958408)[&height=0.004982896826885786,height_95%_HPD={0.004286346486103314,0.0057059957930492775},height_median=0.0049650522505748085,height_range={0.0036957557433921207,0.00643764285377002},length=0.002578188183631462,length_95%_HPD={0.0016975557294303945,0.0034018987407158016},length_median=0.0025731205234797404,length_range={9.452583023143724E-4,0.0041959232157968845},posterior=1.0]:[&rate=1.0]0.002573930344786487)[&height=0.007556827171672273,height_95%_HPD={0.00668160513727889,0.008422946263964962},height_median=0.007551376534915333,height_range={0.005994377306446218,0.009253816606831625},length=0.003171867061966745,length_95%_HPD={0.002304391940266895,0.004097586830219206},length_median=0.003171088942377956,length_range={4.308564535912551E-5,0.004795961385730824},posterior=0.9176514032496307]:[&rate=1.0]0.003178373626186274)[&height=0.010735200797858547,height_95%_HPD={0.01020325944563319,0.011235289935381788},height_median=0.010731151476615085,height_range={0.009746495111369421,0.011633322400266204},length=0.0013052139455011734,length_95%_HPD={9.0045762870785E-4,0.001748353926226326},length_median=0.001293163325074443,length_range={5.606487207807584E-4,0.002192762662933438},posterior=0.947562776957164]:[&rate=1.0]0.0013059882625092011,(((252[&height=3.508138716336553E-17,height_95%_HPD={1.3877787807814457E-17,5.551115123125783E-17},height_median=2.7755575615628914E-17,height_range={0.0,8.326672684688674E-17},length=0.0014439426742877774,length_95%_HPD={4.695335236032383E-7,0.0032430030597664916},length_median=0.0012133813159804774,length_range={3.7642948785832075E-8,0.00489275852326361}]:[&rate=1.0]0.0025861201526030976,((((253[&height=3.498145479178046E-17,height_95%_HPD={1.3877787807814457E-17,5.551115123125783E-17},height_median=4.163336342344337E-17,height_range={0.0,8.326672684688674E-17},length=6.550273967191742E-4,length_95%_HPD={3.571918547884412E-7,0.0014832926573566801},length_median=5.712296194830407E-4,length_range={3.571918547884412E-7,0.0028433969619436894}]:[&rate=1.0]5.103508282628772E-4,260[&height=3.5017327950810995E-17,height_95%_HPD={1.3877787807814457E-17,5.551115123125783E-17},height_median=4.163336342344337E-17,height_range={0.0,9.71445146547012E-17},length=5.19749103681414E-4,length_95%_HPD={6.051728590472649E-7,0.0010640585718903195},length_median=4.950097966933062E-4,length_range={6.051728590472649E-7,0.0017382458798787387}]:[&rate=1.0]5.103508282628772E-4)[&posterior=0.11816838995568685]:[&rate=1.0]6.219772669293213E-4,((256[&height=3.5072418873607895E-17,height_95%_HPD={1.3877787807814457E-17,5.551115123125783E-17},height_median=2.7755575615628914E-17,height_range={0.0,9.71445146547012E-17},length=3.604775226209888E-4,length_95%_HPD={3.984879849705525E-8,8.665069753961627E-4},length_median=3.1077936333389483E-4,length_range={3.984879849705525E-8,0.001583877503922207}]:[&rate=1.0]2.228306646907567E-4,261[&height=3.509548019012753E-17,height_95%_HPD={1.3877787807814457E-17,5.551115123125783E-17},height_median=4.163336342344337E-17,height_range={0.0,9.71445146547012E-17},length=3.2429979189740557E-4,length_95%_HPD={1.1965757695797663E-7,8.431429341716409E-4},length_median=2.577894580230583E-4,length_range={3.984879849705525E-8,0.0017933065412480825}]:[&rate=1.0]2.2283066469075668E-4)[&height=2.2283066469079178E-4,height_95%_HPD={3.984879853868861E-8,6.052408896823347E-4},height_median=1.6919782845543213E-4,height_range={3.984879853868861E-8,0.0012479405781797709},length=5.102022579948933E-4,length_95%_HPD={3.5322358442474444E-6,9.836078949888999E-4},length_median=4.956210658498827E-4,length_range={5.477026673444962E-7,0.0016146803866320392},posterior=0.5502215657311669]:[&rate=1.0]4.477736388247282E-4,262[&height=3.496736176501846E-17,height_95%_HPD={1.3877787807814457E-17,5.551115123125783E-17},height_median=2.7755575615628914E-17,height_range={0.0,9.71445146547012E-17},length=5.949196016943606E-4,length_95%_HPD={6.051728590472649E-7,0.0012100903758592574},length_median=5.81300648020977E-4,length_range={6.051728590472649E-7,0.0030278786420413623}]:[&rate=1.0]6.70604303515485E-4)[&posterior=0.22008862629246675]:[&rate=1.0]4.617237916767136E-4)[&posterior=0.4765509601181684]:[&rate=1.0]1.4061049275576653E-4,258[&height=3.5053201109841537E-17,height_95%_HPD={1.3877787807814457E-17,5.551115123125783E-17},height_median=2.7755575615628914E-17,height_range={0.0,9.71445146547012E-17},length=4.594950630307412E-4,length_95%_HPD={4.455890559307285E-9,0.0013529869339940076},length_median=3.2331843136299693E-4,length_range={4.455890559307285E-9,0.0023577219406381716}]:[&rate=1.0]0.001272938587947965)[&posterior=0.4026957163958641]:[&rate=1.0]7.318722228866494E-4,(254[&height=3.5099323742880806E-17,height_95%_HPD={1.3877787807814457E-17,5.551115123125783E-17},height_median=2.7755575615628914E-17,height_range={0.0,9.71445146547012E-17},length=0.0012304810050836996,length_95%_HPD={3.224237868360014E-8,0.0024020925243416202},length_median=0.001393754894537684,length_range={3.224237868360014E-8,0.003992931753800791}]:[&rate=1.0]0.0017968272932248845,259[&height=3.499170426578918E-17,height_95%_HPD={1.3877787807814457E-17,5.551115123125783E-17},height_median=2.7755575615628914E-17,height_range={0.0,8.326672684688674E-17},length=0.0018876683495026453,length_95%_HPD={0.0013371256772665846,0.0024634971625216023},length_median=0.0018845274875894345,length_range={5.076707800509145E-4,0.0031222853172974407}]:[&rate=1.0]0.0017968272932248847)[&posterior=0.1490029542097489]:[&rate=1.0]2.0798351760972994E-4)[&height=0.0020048108108346495,height_95%_HPD={0.001485403567357435,0.0025543939846906644},height_median=0.0019867064211536722,height_range={0.0010967772209673488,0.003223038612866845},length=8.217382931586919E-4,length_95%_HPD={2.2156059725189636E-4,0.0014344259434144885},length_median=8.003608623936981E-4,length_range={1.2848537076906585E-5,0.002412123769543341},posterior=0.8705686853766618]:[&rate=1.0]5.813093417684832E-4)[&posterior=0.16562038404726737]:[&rate=1.0]3.140759976048395E-4,257[&height=3.5050638741339355E-17,height_95%_HPD={1.3877787807814457E-17,5.551115123125783E-17},height_median=2.7755575615628914E-17,height_range={0.0,8.326672684688674E-17},length=0.0014699425254608297,length_95%_HPD={4.455890559307285E-9,0.003264122826917598},length_median=0.0012712518202330006,length_range={4.455890559307285E-9,0.0050022532654818985}]:[&rate=1.0]0.002900196150207937)[&height=0.002900196150207972,height_95%_HPD={0.002150282829608427,0.0036764064836928706},height_median=0.002872981889286072,height_range={0.0016868516156731267,0.004711659137171899},length=0.0025127657073406445,length_95%_HPD={2.8744748375704454E-4,0.004778192389134239},length_median=0.0024280692294594355,length_range={3.922481676035816E-6,0.007591969170997637},posterior=0.9001107828655834]:[&rate=1.0]0.002308669737066975,255[&height=3.501348439805773E-17,height_95%_HPD={1.3877787807814457E-17,5.551115123125783E-17},height_median=2.7755575615628914E-17,height_range={0.0,8.326672684688674E-17},length=0.005018412974150757,length_95%_HPD={8.578151176341642E-4,0.007964203765845237},length_median=0.0051526051623954836,length_range={9.085485214999078E-7,0.010635319042450575}]:[&rate=1.0]0.005208865887274912)[&height=0.005208865887274947,height_95%_HPD={0.0028960223931644297,0.007528629498257222},height_median=0.005158719595740199,height_range={0.0023296823871679223,0.010635319042450617},length=0.006823757384599916,length_95%_HPD={0.004410615270895049,0.009242306791628505},length_median=0.006871837103795478,length_range={2.6621711849959123E-4,0.010188795109117785},posterior=0.9959379615952733]:[&rate=1.0]0.006832323173092801)[&height=0.012041189060367748,height_95%_HPD={0.01146406402502665,0.012586456202404346},height_median=0.012042834866934263,height_range={0.011032249652925145,0.01304658479420602},length=0.0018508819762763935,length_95%_HPD={0.0013548242811877997,0.0023771117182315865},length_median=0.00183980854200861,length_range={6.710436878719431E-4,0.0029417414781372775},posterior=0.952917282127031]:[&rate=1.0]0.0018535693944954947,((((((((12[&height=3.520053729871697E-17,height_95%_HPD={1.3877787807814457E-17,5.551115123125783E-17},height_median=4.163336342344337E-17,height_range={0.0,9.71445146547012E-17},length=0.0014084950763461354,length_95%_HPD={7.024003136320567E-4,0.00206783215278894},length_median=0.0013962986625816326,length_range={6.147571863633627E-5,0.0029848004277509277}]:[&rate=1.0]0.0014040753751850578,308[&height=3.5194131377461514E-17,height_95%_HPD={1.3877787807814457E-17,5.551115123125783E-17},height_median=4.163336342344337E-17,height_range={0.0,9.71445146547012E-17},length=0.0014181637867229247,length_95%_HPD={7.144335870624824E-4,0.002095749783709272},length_median=0.0014025267652899367,length_range={5.1607435436043514E-5,0.0031480690804232964}]:[&rate=1.0]0.0014040753751850578)[&height=0.001404075375185093,height_95%_HPD={7.152423223894949E-4,0.0020515736645458083},height_median=0.0013918682028462026,height_range={2.2186063927227828E-4,0.002895435879271477},length=4.365948088918243E-4,length_95%_HPD={8.068366487881673E-6,9.483251615140936E-4},length_median=3.909583587169696E-4,length_range={5.210065163019362E-6,0.0021496626606241215},posterior=0.9564254062038404]:[&rate=1.0]3.561151146906467E-4,(311[&height=3.5104448479885164E-17,height_95%_HPD={1.3877787807814457E-17,5.551115123125783E-17},height_median=2.7755575615628914E-17,height_range={0.0,9.71445146547012E-17},length=5.751193235128144E-4,length_95%_HPD={2.4734619917407552E-5,0.0012594610702891876},length_median=5.072603089163949E-4,length_range={3.631610187376788E-6,0.0022429234140541737}]:[&rate=1.0]5.747534936723732E-4,316[&height=3.5104448479885164E-17,height_95%_HPD={1.3877787807814457E-17,5.551115123125783E-17},height_median=2.7755575615628914E-17,height_range={0.0,9.71445146547012E-17},length=5.757156517077174E-4,length_95%_HPD={2.4734619917407552E-5,0.0012625734075640688},length_median=5.079944676534692E-4,length_range={3.631610187376788E-6,0.0022429234140541737}]:[&rate=1.0]5.747534936723732E-4)[&height=5.747534936724083E-4,height_95%_HPD={2.4734619917435308E-5,0.0012590085253729871},height_median=5.072137924706926E-4,height_range={3.6316101874322992E-6,0.0022429234140542292},length=0.0011177459036946435,length_95%_HPD={2.1173727920999197E-4,0.0019348357418552259},length_median=0.0011181945124831283,length_range={8.501785612284596E-6,0.0027976870400199805},posterior=0.9931683899556869]:[&rate=1.0]0.0011854369962033314)[&posterior=0.49095273264401773]:[&rate=1.0]2.4990874337245286E-4,320[&height=3.529534493329768E-17,height_95%_HPD={1.3877787807814457E-17,5.551115123125783E-17},height_median=4.163336342344337E-17,height_range={0.0,8.326672684688674E-17},length=0.0017434778876905383,length_95%_HPD={6.322319258875164E-4,0.0027262706633899847},length_median=0.001778380580127921,length_range={1.2141587701672285E-5,0.0035614087901205266}]:[&rate=1.0]0.0020100992332481573)[&height=0.0020100992332481925,height_95%_HPD={0.001381238836930962,0.002721482522424823},height_median=0.002000958538679737,height_range={9.739696118161723E-4,0.0033842344162773874},length=0.0016308641321173287,length_95%_HPD={5.350963077059706E-4,0.002619843899853702},length_median=0.0016521137010593046,length_range={6.88322931732821E-6,0.0032816488028232643},posterior=0.883493353028065]:[&rate=1.0]0.0018029328637841169,(13[&height=3.5128790980655886E-17,height_95%_HPD={1.3877787807814457E-17,5.551115123125783E-17},height_median=2.7755575615628914E-17,height_range={0.0,8.326672684688674E-17},length=0.001715477870950612,length_95%_HPD={8.340399375850183E-5,0.00362552378941787},length_median=0.001540047874094612,length_range={4.845268528522184E-6,0.006647095753612081}]:[&rate=1.0]0.0014834609540007092,318[&height=3.5086511900369896E-17,height_95%_HPD={1.3877787807814457E-17,5.551115123125783E-17},height_median=2.7755575615628914E-17,height_range={0.0,8.326672684688674E-17},length=0.0020639208518176823,length_95%_HPD={1.4411763883176443E-4,0.00431438688077191},length_median=0.0017633390143278194,length_range={7.788487982454684E-6,0.005187942263798602}]:[&rate=1.0]0.0014834609540007092)[&height=0.0014834609540007443,height_95%_HPD={7.656993027878312E-5,0.0031788515641135995},height_median=0.0013358483264965873,height_range={1.947768134979988E-5,0.004753287413837029},length=0.002281189188205198,length_95%_HPD={2.142083219205948E-4,0.003794190279128362},length_median=0.0023745559602392774,length_range={6.663782862223466E-6,0.004686552521890715},posterior=0.7163958641063516]:[&rate=1.0]0.002329571143031565)[&height=0.0038130320970323093,height_95%_HPD={0.00300986079654679,0.004706281290435883},height_median=0.0038098852424668234,height_range={0.0021070376687849918,0.005530642909876871},length=0.0020328051118839673,length_95%_HPD={0.0011368101231399932,0.0029063671692983323},length_median=0.0020269853083775685,length_range={1.2891766866056364E-4,0.0037629997499584386},posterior=0.9115583456425406]:[&rate=1.0]0.0020417236585879347,(((((((((((((((16[&height=3.5140321638915705E-17,height_95%_HPD={1.3877787807814457E-17,6.938893903907228E-17},height_median=2.7755575615628914E-17,height_range={0.0,9.71445146547012E-17},length=7.767610394521305E-4,length_95%_HPD={1.8779683365752198E-4,0.0013459416916503791},length_median=7.941019745373243E-4,length_range={2.2469924355894566E-7,0.0018060555122043007}]:[&rate=1.0]8.521823761558126E-4,(325[&height=3.491611439497483E-17,height_95%_HPD={1.3877787807814457E-17,6.938893903907228E-17},height_median=2.7755575615628914E-17,height_range={0.0,9.71445146547012E-17},length=4.777901486121946E-4,length_95%_HPD={1.5641710267824682E-4,8.214126301018948E-4},length_median=4.6022695680766196E-4,length_range={6.477281914760158E-6,0.0011822267795244534}]:[&rate=1.0]4.808716288928802E-4,379[&height=3.488024123594429E-17,height_95%_HPD={1.3877787807814457E-17,6.938893903907228E-17},height_median=2.7755575615628914E-17,height_range={0.0,9.71445146547012E-17},length=4.7890400250883786E-4,length_95%_HPD={1.5942401862337197E-4,8.214126301018948E-4},length_median=4.609204837856262E-4,length_range={2.3345418454973066E-5,0.0011822267795244534}]:[&rate=1.0]4.808716288928803E-4)[&height=4.8087162889291513E-4,height_95%_HPD={1.8273552255132497E-4,8.326801387151805E-4},height_median=4.618032477861911E-4,height_range={5.8679587181101334E-5,0.001182226779524509},length=4.91173257415045E-4,length_95%_HPD={1.196369140242931E-4,9.002977613748187E-4},length_median=4.7600134875531996E-4,length_range={4.32704731842537E-6,0.0013786852361652724},posterior=0.9643648449039882]:[&rate=1.0]3.713107472629326E-4)[&posterior=0.22064254062038405]:[&rate=1.0]2.4790391780142E-4,(306[&height=3.5105729664136255E-17,height_95%_HPD={0.0,5.551115123125783E-17},height_median=2.7755575615628914E-17,height_range={0.0,1.249000902703301E-16},length=8.003987571167095E-4,length_95%_HPD={5.948736621075312E-7,0.0024280755433138818},length_median=5.446255323631605E-4,length_range={5.948736621075312E-7,0.007841822017711164}]:[&rate=1.0]4.054667403734369E-4,329[&height=3.4995547818542455E-17,height_95%_HPD={1.3877787807814457E-17,6.938893903907228E-17},height_median=2.7755575615628914E-17,height_range={0.0,9.71445146547012E-17},length=7.974510462310769E-4,length_95%_HPD={1.8313912309231295E-4,0.0013686242882601923},length_median=8.250391190541308E-4,length_range={6.430666499857018E-7,0.0017052370257644167}]:[&rate=1.0]4.0546674037343703E-4)[&posterior=0.017355982274741506]:[&rate=1.0]6.946195535837956E-4)[&posterior=0.0465288035450517]:[&rate=1.0]4.160945851233995E-4,(17[&height=3.5162101771184245E-17,height_95%_HPD={0.0,5.551115123125783E-17},height_median=2.7755575615628914E-17,height_range={0.0,9.71445146547012E-17},length=0.0011574749032328723,length_95%_HPD={1.0999470610435769E-4,0.0017550421592777837},length_median=0.001270482201472474,length_range={1.025770152845995E-7,0.0022195896795469128}]:[&rate=1.0]0.0013148912056269316,((((((327[&height=3.53337804608304E-17,height_95%_HPD={0.0,6.938893903907228E-17},height_median=2.7755575615628914E-17,height_range={0.0,1.1102230246251565E-16},length=3.1895976676841434E-4,length_95%_HPD={1.2896440354709382E-5,6.340938952779512E-4},length_median=3.077830007087931E-4,length_range={9.854461140157422E-7,0.0010271680437823755}]:[&rate=1.0]1.8105080027671622E-4,380[&height=3.523512927349642E-17,height_95%_HPD={1.3877787807814457E-17,6.938893903907228E-17},height_median=2.7755575615628914E-17,height_range={0.0,9.71445146547012E-17},length=4.26085004364798E-4,length_95%_HPD={1.025770152845995E-7,0.001111755953884394},length_median=3.398356927572302E-4,length_range={1.025770152845995E-7,0.0018324365370530477}]:[&rate=1.0]1.8105080027671632E-4)[&posterior=0.04671344165435746]:[&rate=1.0]1.4686359933304118E-4,335[&height=3.524281637900296E-17,height_95%_HPD={0.0,6.938893903907228E-17},height_median=2.7755575615628914E-17,height_range={0.0,1.1102230246251565E-16},length=3.3111842438640724E-4,length_95%_HPD={1.3606626342574368E-5,6.481631499831164E-4},length_median=3.1856301944836046E-4,length_range={9.919034007072058E-7,0.0010533877379213241}]:[&rate=1.0]3.279143996097575E-4)[&posterior=0.050036927621861155]:[&rate=1.0]1.8217751492112814E-4,361[&height=3.530303203880422E-17,height_95%_HPD={0.0,6.938893903907228E-17},height_median=4.163336342344337E-17,height_range={0.0,1.1102230246251565E-16},length=5.06376705941143E-4,length_95%_HPD={1.767617942095706E-4,8.406180701082538E-4},length_median=5.014756932856107E-4,length_range={8.66718991424098E-7,0.0013378323393796743}]:[&rate=1.0]5.100919145308855E-4)[&posterior=0.03600443131462334]:[&rate=1.0]1.2606001509568316E-4,((363[&height=3.5195412561712605E-17,height_95%_HPD={0.0,6.938893903907228E-17},height_median=2.7755575615628914E-17,height_range={0.0,1.1102230246251565E-16},length=1.3243864396159162E-4,length_95%_HPD={7.849394445591518E-6,3.03985348112934E-4},length_median=1.1456479688354976E-4,length_range={7.808525724073423E-7,5.879890975222235E-4}]:[&rate=1.0]1.3264225603780587E-4,388[&height=3.520566203572133E-17,height_95%_HPD={0.0,6.938893903907228E-17},height_median=2.7755575615628914E-17,height_range={0.0,1.1102230246251565E-16},length=1.330198358814717E-4,length_95%_HPD={7.594208756456222E-6,3.026212920044513E-4},length_median=1.1508281039156881E-4,length_range={7.808525724073423E-7,5.879890975222235E-4}]:[&rate=1.0]1.3264225603780585E-4)[&height=1.3264225603784106E-4,height_95%_HPD={8.326819675261166E-6,3.0262129200449295E-4},height_median=1.14624687442208E-4,height_range={7.808525724350979E-7,5.879890975222651E-4},length=1.780415421893114E-4,length_95%_HPD={3.3300766038718566E-6,3.832614781111854E-4},length_median=1.59171327190559E-4,length_range={5.897551162981074E-7,6.721494128816285E-4},posterior=0.9442392909896603]:[&rate=1.0]1.7907716084056727E-4,373[&height=3.513519690191134E-17,height_95%_HPD={0.0,6.938893903907228E-17},height_median=2.7755575615628914E-17,height_range={0.0,1.1102230246251565E-16},length=3.114623049491331E-4,length_95%_HPD={8.731393207114801E-5,5.695300522650937E-4},length_median=2.977885754158541E-4,length_range={1.2423077974679786E-5,8.552323337469581E-4}]:[&rate=1.0]3.117194168783732E-4)[&height=3.1171941687840833E-4,height_95%_HPD={9.260612768860477E-5,5.610924160743824E-4},height_median=2.970316579179663E-4,height_range={4.462594533719E-5,8.552323337470136E-4},length=1.9674560966684884E-4,length_95%_HPD={8.430168680545469E-6,4.3250191008638306E-4},length_median=1.7433941169427147E-4,length_range={5.594157695687496E-7,9.591171504319124E-4},posterior=0.8807237813884786]:[&rate=1.0]3.244325127481957E-4)[&posterior=0.1912850812407681]:[&rate=1.0]2.3011758858599576E-4,(332[&height=3.5210786772725697E-17,height_95%_HPD={1.3877787807814457E-17,6.938893903907228E-17},height_median=2.7755575615628914E-17,height_range={0.0,1.1102230246251565E-16},length=6.209262184367824E-4,length_95%_HPD={1.1260845843508172E-4,0.0010722747169028685},length_median=6.33611584296416E-4,length_range={1.6187699419939472E-6,0.001444603300793365}]:[&rate=1.0]5.357658149849002E-4,375[&height=3.5173632429444064E-17,height_95%_HPD={1.3877787807814457E-17,6.938893903907228E-17},height_median=2.7755575615628914E-17,height_range={0.0,1.1102230246251565E-16},length=6.277167709247756E-4,length_95%_HPD={7.340939068808949E-5,0.0011494561508662016},length_median=6.292581394677574E-4,length_range={2.393580599419076E-7,0.0015742324524225526}]:[&rate=1.0]5.357658149849003E-4)[&posterior=0.41562038404726737]:[&rate=1.0]3.3050370322766436E-4)[&posterior=0.18814623338257017]:[&rate=1.0]2.4884550082978447E-4,(334[&height=3.511597913814498E-17,height_95%_HPD={1.3877787807814457E-17,6.938893903907228E-17},height_median=2.7755575615628914E-17,height_range={0.0,1.1102230246251565E-16},length=7.858030269138864E-4,length_95%_HPD={2.774313869536027E-4,0.0012639784210727312},length_median=7.980491112924287E-4,length_range={3.607824310691843E-7,0.0017237422082952286}]:[&rate=1.0]8.334036917475006E-4,359[&height=3.509548019012753E-17,height_95%_HPD={1.3877787807814457E-17,6.938893903907228E-17},height_median=2.7755575615628914E-17,height_range={0.0,1.1102230246251565E-16},length=7.796042535351744E-4,length_95%_HPD={2.0885864966339873E-4,0.0012656022128736816},length_median=7.982835855664602E-4,length_range={2.6715977374663913E-6,0.0017237422082952286}]:[&rate=1.0]8.334036917475006E-4)[&height=8.334036917475357E-4,height_95%_HPD={4.7817409920328235E-4,0.0012232332633129728},height_median=8.251368266825876E-4,height_range={2.7032728953944873E-4,0.0017237422082952564},length=2.589206553252922E-4,length_95%_HPD={1.1042578907508038E-5,5.754786501559889E-4},length_median=2.290808047428483E-4,length_range={1.741965050233718E-6,9.802012170209429E-4},posterior=0.7232274741506647]:[&rate=1.0]2.817113272948486E-4)[&posterior=0.20808714918759233]:[&rate=1.0]1.9977618658458245E-4)[&posterior=0.06739290989660265]:[&rate=1.0]2.0128967345370047E-4)[&posterior=0.02843426883308715]:[&rate=1.0]8.284099688605161E-5,(330[&height=3.5051919925590446E-17,height_95%_HPD={0.0,5.551115123125783E-17},height_median=2.7755575615628914E-17,height_range={0.0,9.71445146547012E-17},length=6.523726890980489E-4,length_95%_HPD={1.998978510294458E-4,0.0012317188830180265},length_median=6.265878670477093E-4,length_range={7.104209668012951E-6,0.0018281489970198989}]:[&rate=1.0]6.628186990142844E-4,374[&height=3.5030139793321905E-17,height_95%_HPD={0.0,5.551115123125783E-17},height_median=2.7755575615628914E-17,height_range={0.0,9.71445146547012E-17},length=6.62266393457789E-4,length_95%_HPD={1.8605168111705817E-4,0.0011859299995957417},length_median=6.364152519670388E-4,length_range={3.884220213523637E-7,0.0020146706053461583}]:[&rate=1.0]6.628186990142844E-4)[&height=6.628186990143194E-4,height_95%_HPD={2.1402720166215083E-4,0.0011586487825910874},height_median=6.364152519670666E-4,height_range={7.735681976672737E-5,0.0018281489970199405},length=9.715580073504415E-4,length_95%_HPD={7.527651624843201E-5,0.0017224184816274635},length_median=9.65135877850451E-4,length_range={1.0766402420980814E-7,0.002210126811060975},posterior=0.878138847858198]:[&rate=1.0]9.362031769523994E-4)[&posterior=0.014771048744460856]:[&rate=1.0]3.043536907565156E-4,((((326[&height=3.4904583736715014E-17,height_95%_HPD={1.3877787807814457E-17,6.938893903907228E-17},height_median=2.7755575615628914E-17,height_range={0.0,9.71445146547012E-17},length=3.5454067315556436E-4,length_95%_HPD={7.751442746559145E-5,6.671110675951081E-4},length_median=3.382308572901921E-4,length_range={1.1392352363137626E-6,0.001134267511562495}]:[&rate=1.0]3.581420849285837E-4,344[&height=3.487639768319102E-17,height_95%_HPD={1.3877787807814457E-17,6.938893903907228E-17},height_median=2.7755575615628914E-17,height_range={0.0,9.71445146547012E-17},length=3.572164692575214E-4,length_95%_HPD={7.475921931773821E-5,6.558237445555837E-4},length_median=3.4097100849798945E-4,length_range={1.1888873193532934E-5,0.001134267511562495}]:[&rate=1.0]3.5814208492858374E-4)[&height=3.581420849286186E-4,height_95%_HPD={8.086731303860728E-5,6.535300694610197E-4},height_median=3.4088694269630154E-4,height_range={2.2817323678675505E-5,0.0011342675115625644},length=5.154614146038492E-4,length_95%_HPD={1.6217036769997084E-4,9.094745707976526E-4},length_median=5.037097772297092E-4,length_range={4.165111127607535E-6,0.0012498981227944822},posterior=0.9564254062038404]:[&rate=1.0]5.288212857671817E-4,366[&height=3.485589873517357E-17,height_95%_HPD={0.0,5.551115123125783E-17},height_median=2.7755575615628914E-17,height_range={0.0,9.71445146547012E-17},length=9.514760485530894E-4,length_95%_HPD={4.398387566970363E-4,0.0016822351624147802},length_median=9.195354850692686E-4,length_range={9.484378487994993E-7,0.0021502922520713202}]:[&rate=1.0]8.869633706957655E-4)[&height=8.869633706958003E-4,height_95%_HPD={5.094593591500884E-4,0.0012732130411889503},height_median=8.820444230755245E-4,height_range={3.4862798152252017E-4,0.001729275638654007},length=1.8900217522822775E-4,length_95%_HPD={7.2399913738641075E-6,4.2322357001500777E-4},length_median=1.657456524314302E-4,length_range={1.0113661235572335E-6,9.172251729671066E-4},posterior=0.7274741506646972]:[&rate=1.0]1.8617303914952768E-4,370[&height=3.4904583736715014E-17,height_95%_HPD={0.0,5.551115123125783E-17},height_median=2.7755575615628914E-17,height_range={0.0,9.71445146547012E-17},length=9.883860614656158E-4,length_95%_HPD={5.495119991779165E-4,0.0014312310133036271},length_median=9.99711264196755E-4,length_range={5.07259978438368E-6,0.0016499080112785114}]:[&rate=1.0]0.001073136409845293)[&height=0.001073136409845328,height_95%_HPD={6.949370543348349E-4,0.0014594097158125013},height_median=0.001064196292022257,height_range={5.001892045140149E-4,0.0019574601390703883},length=4.112911309222216E-4,length_95%_HPD={2.420269745793957E-5,7.380032669289244E-4},length_median=3.981623471299711E-4,length_range={6.935778811140159E-7,0.0012201463433913068},posterior=0.715288035450517]:[&rate=1.0]4.151780466869542E-4,342[&height=3.5063450583850264E-17,height_95%_HPD={0.0,5.551115123125783E-17},height_median=2.7755575615628914E-17,height_range={0.0,9.71445146547012E-17},length=0.0014017582410873113,length_95%_HPD={7.209014353094373E-4,0.001921275990271129},length_median=0.0014424610292378542,length_range={5.387196133355143E-7,0.0022416038564384566}]:[&rate=1.0]0.001488314456532247)[&height=0.0014883144565322822,height_95%_HPD={0.0011037871569779256,0.001879953828381617},height_median=0.0014888791288401072,height_range={8.345050214503547E-4,0.0022416038564384705},length=3.7167833257972023E-4,length_95%_HPD={9.486756865395574E-5,7.128241440314265E-4},length_median=3.498473535138297E-4,length_range={2.4729180845423082E-6,0.001030366351669143},posterior=0.827917282127031]:[&rate=1.0]4.1506111019095227E-4)[&posterior=0.016802067946824224]:[&rate=1.0]1.4358234203383372E-5,(351[&height=3.480208899662776E-17,height_95%_HPD={0.0,5.551115123125783E-17},height_median=2.7755575615628914E-17,height_range={0.0,9.71445146547012E-17},length=0.0011605291172469155,length_95%_HPD={4.523325461527755E-4,0.0018949566980310806},length_median=0.001147765107913895,length_range={3.490430708241732E-6,0.002487509033587118}]:[&rate=1.0]0.0011344402548411666,383[&height=3.485974228792684E-17,height_95%_HPD={0.0,5.551115123125783E-17},height_median=2.7755575615628914E-17,height_range={0.0,9.71445146547012E-17},length=0.0011117120238144295,length_95%_HPD={3.214243884539225E-4,0.0018897103486429923},length_median=0.0011046168292730904,length_range={6.013459133841215E-7,0.0025156424172014247}]:[&rate=1.0]0.0011344402548411664)[&height=0.0011344402548412013,height_95%_HPD={5.515347265123427E-4,0.0018239711701665273},height_median=0.001116330887105492,height_range={2.5108605287366137E-4,0.0023707069870443215},length=6.792133496546868E-4,length_95%_HPD={3.2005535548496056E-6,0.0013563176624148687},length_median=6.448425932009394E-4,length_range={8.165093742795726E-8,0.0020026113886467967},posterior=0.7215657311669128]:[&rate=1.0]7.832935460854165E-4)[&posterior=0.006093057607090104]:[&rate=1.0]2.813196903020288E-4,(((((((((331[&height=3.519156900895933E-17,height_95%_HPD={0.0,6.938893903907228E-17},height_median=2.7755575615628914E-17,height_range={0.0,1.1102230246251565E-16},length=3.176210336235869E-4,length_95%_HPD={6.3463768389449E-5,5.874407075190241E-4},length_median=3.0416021614571714E-4,length_range={5.25576299169328E-6,0.0010792679716779274}]:[&rate=1.0]3.1807524028404247E-4,385[&height=3.516594532393752E-17,height_95%_HPD={0.0,6.938893903907228E-17},height_median=2.7755575615628914E-17,height_range={0.0,1.1102230246251565E-16},length=3.1753403872023667E-4,length_95%_HPD={6.982893123949618E-5,5.922630805555301E-4},length_median=3.039346352519262E-4,length_range={1.1384630669852847E-6,0.0010792679716779274}]:[&rate=1.0]3.1807524028404247E-4)[&height=3.1807524028407765E-4,height_95%_HPD={7.03524155162144E-5,5.887205594408557E-4},height_median=3.042677939100319E-4,height_range={2.5120866956468424E-5,0.0010792679716779552},length=3.41681842136343E-4,length_95%_HPD={4.7248262540669494E-5,6.76138202837781E-4},length_median=3.247088836841189E-4,length_range={2.59937179794556E-6,0.001066017495094912},posterior=0.9717503692762186]:[&rate=1.0]2.9029225418466105E-4,(340[&height=3.535812296160112E-17,height_95%_HPD={0.0,6.938893903907228E-17},height_median=2.7755575615628914E-17,height_range={0.0,9.71445146547012E-17},length=2.2087410828493966E-4,length_95%_HPD={9.9926317316118E-6,4.870952524265726E-4},length_median=1.9725896586890446E-4,length_range={4.251635308816226E-7,9.183596566273572E-4}]:[&rate=1.0]2.203030089682591E-4,353[&height=3.533249927657931E-17,height_95%_HPD={0.0,6.938893903907228E-17},height_median=2.7755575615628914E-17,height_range={0.0,9.71445146547012E-17},length=2.2012130212181464E-4,length_95%_HPD={1.0785186225339971E-5,4.866229761237989E-4},length_median=1.9642115782958491E-4,length_range={4.251635308816226E-7,9.183596566273572E-4}]:[&rate=1.0]2.203030089682591E-4)[&height=2.2030300896829446E-4,height_95%_HPD={1.2876103492570623E-5,4.870952524266142E-4},height_median=1.9672717284914543E-4,height_range={4.25163530923256E-7,9.183596566273988E-4},length=3.9954155060723857E-4,length_95%_HPD={3.7317315452992106E-5,7.591915889145762E-4},length_median=3.819252322442429E-4,length_range={4.93019157557506E-6,0.001257907666554911},posterior=0.9807976366322009]:[&rate=1.0]3.8806448550044424E-4)[&posterior=0.2917282127031019]:[&rate=1.0]1.2945263146360076E-4,362[&height=3.513135334915807E-17,height_95%_HPD={0.0,6.938893903907228E-17},height_median=2.7755575615628914E-17,height_range={0.0,1.1102230246251565E-16},length=6.202275433632843E-4,length_95%_HPD={2.4328932632641798E-4,0.0010207789505372739},length_median=6.104370830973677E-4,length_range={1.7076489271239392E-6,0.0013948771412924804}]:[&rate=1.0]7.378201259323043E-4)[&height=7.378201259323395E-4,height_95%_HPD={4.064666043006454E-4,0.0010892668951494877},height_median=7.284365748270252E-4,height_range={1.9437818602571766E-4,0.001444431853218922},length=3.629222330768646E-4,length_95%_HPD={3.088718298641102E-5,7.285269324142779E-4},length_median=3.422128719817487E-4,length_range={3.0576404819182557E-6,0.001135866585263448},posterior=0.845642540620384]:[&rate=1.0]1.7806556562178252E-4,384[&height=3.4989141897287E-17,height_95%_HPD={0.0,5.551115123125783E-17},height_median=2.7755575615628914E-17,height_range={0.0,9.71445146547012E-17},length=8.601258155220751E-4,length_95%_HPD={1.7607563052508823E-4,0.001619404749095693},length_median=8.405802877654855E-4,length_range={2.1070287916924446E-6,0.002189602317646075}]:[&rate=1.0]9.15885691554087E-4)[&posterior=0.12370753323485968]:[&rate=1.0]4.6692037441611563E-4,(((((333[&height=3.504551400433499E-17,height_95%_HPD={0.0,6.938893903907228E-17},height_median=2.7755575615628914E-17,height_range={0.0,1.1102230246251565E-16},length=1.753253242646971E-4,length_95%_HPD={2.439484933502989E-8,4.8272612893217326E-4},length_median=1.3186995325695922E-4,length_range={2.439484933502989E-8,0.0012123715154292586}]:[&rate=1.0]1.7062640457183976E-4,360[&height=3.504551400433499E-17,height_95%_HPD={0.0,6.938893903907228E-17},height_median=2.7755575615628914E-17,height_range={0.0,1.1102230246251565E-16},length=1.7520886699789488E-4,length_95%_HPD={2.439484933502989E-8,4.879485132999878E-4},length_median=1.3153593683343928E-4,length_range={2.439484933502989E-8,9.498810568553395E-4}]:[&rate=1.0]1.7062640457183976E-4)[&height=1.706264045718748E-4,height_95%_HPD={2.4394849362785465E-8,4.7201235502832006E-4},height_median=1.2828695362625958E-4,height_range={2.4394849362785465E-8,9.498810568553673E-4},length=6.54450687257723E-4,length_95%_HPD={9.634177627380891E-5,0.001063385014771684},length_median=6.862944132041623E-4,length_range={1.3452502439365022E-6,0.001363853213143154},posterior=0.9135893648449039]:[&rate=1.0]5.583699939760083E-4,(377[&height=3.487383531468884E-17,height_95%_HPD={1.3877787807814457E-17,6.938893903907228E-17},height_median=2.7755575615628914E-17,height_range={0.0,1.1102230246251565E-16},length=4.85727429426217E-4,length_95%_HPD={3.610645928078804E-5,0.0010155950930089558},length_median=4.520353688325443E-4,length_range={7.907796728962024E-7,0.0017135011241026094}]:[&rate=1.0]4.4250956051840936E-4,397[&height=3.4930207421736833E-17,height_95%_HPD={0.0,6.938893903907228E-17},height_median=2.7755575615628914E-17,height_range={0.0,1.1102230246251565E-16},length=5.523278592686143E-4,length_95%_HPD={3.8042195703191783E-5,0.0010789908746204474},length_median=5.337680257018959E-4,length_range={4.5165904503929877E-7,0.0014515280974614075}]:[&rate=1.0]4.425095605184093E-4)[&posterior=0.026403249630723782]:[&rate=1.0]2.8648683802943894E-4)[&posterior=0.011632200886262925]:[&rate=1.0]2.0782431942095822E-4,((((336[&height=3.503782689882845E-17,height_95%_HPD={0.0,6.938893903907228E-17},height_median=2.7755575615628914E-17,height_range={0.0,1.1102230246251565E-16},length=4.516923155804931E-4,length_95%_HPD={1.69673793201347E-4,7.464847800789098E-4},length_median=4.480833194646164E-4,length_range={1.1501727368287695E-5,0.0010430566679845987}]:[&rate=1.0]4.223847165178872E-4,387[&height=3.513519690191134E-17,height_95%_HPD={0.0,6.938893903907228E-17},height_median=2.7755575615628914E-17,height_range={0.0,1.1102230246251565E-16},length=4.493783400687125E-4,length_95%_HPD={1.676830574012106E-4,7.962202697050086E-4},length_median=4.492129357730676E-4,length_range={4.5165904503929877E-7,0.0010785127240639097}]:[&rate=1.0]4.223847165178871E-4)[&posterior=0.48947562776957165]:[&rate=1.0]5.179917875310059E-5,378[&height=3.482258794464521E-17,height_95%_HPD={0.0,6.938893903907228E-17},height_median=2.7755575615628914E-17,height_range={0.0,1.1102230246251565E-16},length=4.010720729299355E-4,length_95%_HPD={7.061410036419968E-5,7.50297795141866E-4},length_median=3.88774533638718E-4,length_range={1.836381991665581E-6,0.0010609066339600376}]:[&rate=1.0]4.74183895270988E-4)[&posterior=0.03600443131462334]:[&rate=1.0]8.335918252350914E-5,369[&height=3.4831556234402846E-17,height_95%_HPD={0.0,6.938893903907228E-17},height_median=2.7755575615628914E-17,height_range={0.0,1.1102230246251565E-16},length=3.9921785676624557E-4,length_95%_HPD={5.97278737305279E-5,7.329970829946242E-4},length_median=3.873795181049619E-4,length_range={8.794336872758324E-7,9.908842109093846E-4}]:[&rate=1.0]5.575430777944972E-4)[&posterior=0.3388109305760709]:[&rate=1.0]1.4561713755730182E-4,352[&height=3.489177189420411E-17,height_95%_HPD={0.0,6.938893903907228E-17},height_median=2.7755575615628914E-17,height_range={0.0,1.1102230246251565E-16},length=5.981061576582654E-4,length_95%_HPD={2.3229411159017554E-4,9.586994050383296E-4},length_median=5.956022784718157E-4,length_range={6.231940264014857E-6,0.001205204203684515}]:[&rate=1.0]7.031602153517989E-4)[&height=7.031602153518338E-4,height_95%_HPD={4.5042513000526085E-4,9.820906041565491E-4},height_median=6.960159444741598E-4,height_range={2.990118428625316E-4,0.001204473743199909},length=2.0219198475060132E-4,length_95%_HPD={1.8029977870953617E-5,4.21792893247952E-4},length_median=1.8690383460658044E-4,length_range={1.0418051293453745E-6,7.734697984248945E-4},posterior=0.6231536189069424]:[&rate=1.0]2.336605026170076E-4)[&posterior=0.053545051698670604]:[&rate=1.0]1.4024607556954206E-4,((348[&height=3.4941738079996646E-17,height_95%_HPD={0.0,6.938893903907228E-17},height_median=2.7755575615628914E-17,height_range={0.0,1.1102230246251565E-16},length=2.60247930731768E-4,length_95%_HPD={9.158043748139222E-6,5.877077463434244E-4},length_median=2.3019568289618653E-4,length_range={4.462349032230417E-7,0.001203464498337553}]:[&rate=1.0]2.509091244677866E-4,372[&height=3.493533215874119E-17,height_95%_HPD={0.0,6.938893903907228E-17},height_median=2.7755575615628914E-17,height_range={0.0,1.1102230246251565E-16},length=2.5983129220906356E-4,length_95%_HPD={9.18022285667508E-6,5.892356572970159E-4},length_median=2.2997286784932902E-4,length_range={1.232993350669398E-6,0.001203464498337553}]:[&rate=1.0]2.5090912446778667E-4)[&height=2.509091244678216E-4,height_95%_HPD={8.66597643442435E-6,5.624626659093135E-4},height_median=2.2104785861225273E-4,height_range={1.2329933506832758E-6,0.001203464498337567},length=4.91151280930501E-4,length_95%_HPD={9.31222936982612E-6,9.39454779947016E-4},length_median=4.813424158727417E-4,length_range={5.200775625158194E-7,0.001370087227718697},posterior=0.7917282127031019]:[&rate=1.0]5.050613749907331E-4,393[&height=3.4866148209182296E-17,height_95%_HPD={1.3877787807814457E-17,6.938893903907228E-17},height_median=2.7755575615628914E-17,height_range={0.0,9.71445146547012E-17},length=7.460589700445118E-4,length_95%_HPD={1.8462923913113716E-4,0.0012133932054320673},length_median=7.756471904258391E-4,length_range={5.18488598706679E-6,0.0015827386697265938}]:[&rate=1.0]7.559704994585198E-4)[&posterior=0.2896971935007385]:[&rate=1.0]3.2109629407982873E-4)[&posterior=0.262370753323486]:[&rate=1.0]2.4281974319989162E-4,(341[&height=3.500067255554682E-17,height_95%_HPD={1.3877787807814457E-17,6.938893903907228E-17},height_median=2.7755575615628914E-17,height_range={0.0,1.1102230246251565E-16},length=9.810415338745227E-4,length_95%_HPD={3.9879212626701965E-4,0.0015203787953750741},length_median=0.001015146089638208,length_range={1.4477213498328978E-5,0.0017566970168452906}]:[&rate=1.0]0.0010042297870648709,(358[&height=3.494686281700101E-17,height_95%_HPD={1.3877787807814457E-17,6.938893903907228E-17},height_median=2.7755575615628914E-17,height_range={0.0,1.1102230246251565E-16},length=9.46745353979538E-4,length_95%_HPD={3.2113303859074294E-4,0.0015462695893898176},length_median=9.90503662153433E-4,length_range={1.1565798372775715E-6,0.0018272925353093883}]:[&rate=1.0]8.760308057982342E-4,389[&height=3.5003234924049E-17,height_95%_HPD={0.0,5.551115123125783E-17},height_median=2.7755575615628914E-17,height_range={0.0,9.71445146547012E-17},length=0.0011904850981086176,length_95%_HPD={2.846146403818195E-4,0.00217209563981699},length_median=0.001178377256467307,length_range={5.265681488050844E-6,0.0028004633055891404}]:[&rate=1.0]8.760308057982341E-4)[&posterior=0.033973412112259974]:[&rate=1.0]1.2819898126663668E-4)[&posterior=0.04634416543574594]:[&rate=1.0]3.1565674967336927E-4)[&posterior=0.003877400295420975]:[&rate=1.0]6.291952923196255E-5)[&posterior=0.00258493353028065]:[&rate=1.0]4.3770934951934716E-5,(((337[&height=3.5008359661053365E-17,height_95%_HPD={0.0,6.938893903907228E-17},height_median=2.7755575615628914E-17,height_range={0.0,1.249000902703301E-16},length=1.7202935749815706E-4,length_95%_HPD={5.176270671022887E-6,3.970476644209464E-4},length_median=1.4674140745322278E-4,length_range={1.750076907308662E-6,8.372801446799305E-4}]:[&rate=1.0]1.7142284424198683E-4,368[&height=3.5008359661053365E-17,height_95%_HPD={0.0,6.938893903907228E-17},height_median=2.7755575615628914E-17,height_range={0.0,1.1102230246251565E-16},length=1.720799085544653E-4,length_95%_HPD={4.73315301899313E-6,3.9429863904941187E-4},length_median=1.468102911234906E-4,length_range={1.750076907308662E-6,8.372801446799305E-4}]:[&rate=1.0]1.7142284424198683E-4)[&height=1.7142284424202184E-4,height_95%_HPD={5.695238254305179E-6,3.942986390494674E-4},height_median=1.464026414287195E-4,height_range={1.750076907308662E-6,8.37280144679986E-4},length=2.670771445390145E-4,length_95%_HPD={1.0944450449398846E-5,5.880332975040231E-4},length_median=2.3915576889731172E-4,length_range={8.711427759988677E-7,0.0010665535162951711},posterior=0.9924298375184638]:[&rate=1.0]2.659399271605836E-4,391[&height=3.499939137129573E-17,height_95%_HPD={1.3877787807814457E-17,6.938893903907228E-17},height_median=2.7755575615628914E-17,height_range={0.0,1.249000902703301E-16},length=4.367171850938162E-4,length_95%_HPD={9.860120863589006E-5,8.051157842251938E-4},length_median=4.1559531401661604E-4,length_range={7.435248543741224E-6,0.0012574028725137465}]:[&rate=1.0]4.373627714025704E-4)[&height=4.373627714026054E-4,height_95%_HPD={1.058313680525752E-4,8.051157842252077E-4},height_median=4.1601422893391277E-4,height_range={4.163994863488896E-5,0.0012574028725137881},length=5.899210595836981E-4,length_95%_HPD={1.3258536534881127E-4,9.986883314067468E-4},length_median=5.884783106245017E-4,length_range={3.4708192682003647E-6,0.0014326392269250199},posterior=0.9841211225997046]:[&rate=1.0]6.225894810640265E-4,((345[&height=3.509291782162535E-17,height_95%_HPD={0.0,6.938893903907228E-17},height_median=2.7755575615628914E-17,height_range={0.0,1.1102230246251565E-16},length=4.508975794772818E-4,length_95%_HPD={1.5604958671407154E-4,7.72415656620784E-4},length_median=4.4311856272594846E-4,length_range={1.8455400084202433E-5,0.001152469681406254}]:[&rate=1.0]4.256804315350495E-4,382[&height=3.5050638741339355E-17,height_95%_HPD={0.0,6.938893903907228E-17},height_median=2.7755575615628914E-17,height_range={0.0,1.1102230246251565E-16},length=5.78005202168361E-4,length_95%_HPD={1.5480623638523816E-4,0.0012512950762529618},length_median=4.7724411277203643E-4,length_range={2.7922643032612937E-6,0.0016406287507227252}]:[&rate=1.0]4.256804315350495E-4)[&height=4.256804315350846E-4,height_95%_HPD={1.572267614722428E-4,7.343205857757718E-4},height_median=4.1686260728186764E-4,height_range={4.765491761726803E-5,0.0010185929197335658},length=2.3876367761211628E-4,length_95%_HPD={1.0497205137446897E-5,5.076617170481218E-4},length_median=2.1494449063339666E-4,length_range={6.530992643222211E-7,8.727156703512012E-4},posterior=0.7551698670605613]:[&rate=1.0]2.3930871593074213E-4,(392[&height=3.491483321072374E-17,height_95%_HPD={0.0,6.938893903907228E-17},height_median=2.7755575615628914E-17,height_range={0.0,1.249000902703301E-16},length=2.9768352389209353E-4,length_95%_HPD={4.593772865374435E-5,5.828381121470438E-4},length_median=2.8113090542847274E-4,length_range={2.8516424028512954E-6,9.709091536832665E-4}]:[&rate=1.0]2.9795817158145767E-4,395[&height=3.491483321072374E-17,height_95%_HPD={0.0,6.938893903907228E-17},height_median=2.7755575615628914E-17,height_range={0.0,1.1102230246251565E-16},length=2.9774425536935697E-4,length_95%_HPD={4.593772865374435E-5,5.82737641429229E-4},length_median=2.8120235895668505E-4,length_range={9.868952952990506E-6,9.709091536832665E-4}]:[&rate=1.0]2.9795817158145767E-4)[&height=2.979581715814926E-4,height_95%_HPD={4.593772865378598E-5,5.826601881228077E-4},height_median=2.815484051287148E-4,height_range={1.4826104284118569E-5,9.709091536833081E-4},length=3.3470434876065297E-4,length_95%_HPD={3.7795772187654286E-5,6.660667594486913E-4},length_median=3.178887406281722E-4,length_range={5.8593274343266E-6,0.0010996719899080548},posterior=0.9944608567208272]:[&rate=1.0]3.6703097588433413E-4)[&height=6.649891474658267E-4,height_95%_HPD={3.664305461708456E-4,9.91288273038432E-4},height_median=6.585359879071745E-4,height_range={1.9358669810924656E-4,0.0012643759972939539},length=3.841375872531479E-4,length_95%_HPD={7.59959321918885E-5,7.049520529933406E-4},length_median=3.688800800974862E-4,length_range={3.854132442152047E-6,0.0011296846378159725},posterior=0.7564623338257016]:[&rate=1.0]3.9496310500080516E-4)[&height=0.0010599522524666319,height_95%_HPD={7.551174625533702E-4,0.0013690083142180315},height_median=0.0010530285911769036,height_range={5.817097024630596E-4,0.0016406287507227668},length=2.464241068425623E-4,length_95%_HPD={3.918292560187164E-5,4.7719336781470306E-4},length_median=2.3055841933675159E-4,length_range={3.489834246681034E-6,8.040594508550158E-4},posterior=0.9479320531757754]:[&rate=1.0]3.6662474845554046E-4)[&posterior=0.01606351550960118]:[&rate=1.0]9.067452290707854E-5,364[&height=3.50583258468459E-17,height_95%_HPD={0.0,5.551115123125783E-17},height_median=2.7755575615628914E-17,height_range={0.0,9.71445146547012E-17},length=0.0011706623084093424,length_95%_HPD={3.116562475443535E-4,0.0018420977317249454},length_median=0.0012694957131891837,length_range={7.590764360132507E-8,0.0021917850506886494}]:[&rate=1.0]0.0015172515238292157)[&posterior=0.001846381093057607]:[&rate=1.0]1.2376721415593484E-4,(347[&height=3.5210786772725697E-17,height_95%_HPD={1.3877787807814457E-17,6.938893903907228E-17},height_median=2.7755575615628914E-17,height_range={0.0,1.1102230246251565E-16},length=1.308453639731597E-4,length_95%_HPD={8.059603510968127E-8,3.826620194563729E-4},length_median=9.342412147030077E-5,length_range={8.059603510968127E-8,0.0011050448463758855}]:[&rate=1.0]3.954843745128658E-4,(355[&height=3.500067255554682E-17,height_95%_HPD={1.3877787807814457E-17,6.938893903907228E-17},height_median=2.7755575615628914E-17,height_range={0.0,1.1102230246251565E-16},length=3.656987707845791E-4,length_95%_HPD={4.408751781703746E-8,0.0010061204422762426},length_median=2.762095521351912E-4,length_range={4.408751781703746E-8,0.002295593218932468}]:[&rate=1.0]1.0098263212749025E-4,394[&height=3.5208224404223515E-17,height_95%_HPD={1.3877787807814457E-17,6.938893903907228E-17},height_median=2.7755575615628914E-17,height_range={0.0,1.1102230246251565E-16},length=1.3077412778991724E-4,length_95%_HPD={1.0224368542088857E-7,3.8372286162732805E-4},length_median=9.319974274133586E-5,length_range={8.059603510968127E-8,0.0011050448463758855}]:[&rate=1.0]1.0098263212749004E-4)[&posterior=0.011078286558345642]:[&rate=1.0]2.945017423853758E-4)[&posterior=0.053175775480059084]:[&rate=1.0]0.0012455343634722848)[&posterior=0.005908419497784343]:[&rate=1.0]1.9819261670152386E-4,((343[&height=3.4884084788697564E-17,height_95%_HPD={0.0,5.551115123125783E-17},height_median=2.7755575615628914E-17,height_range={0.0,9.71445146547012E-17},length=4.058846212456114E-4,length_95%_HPD={9.581332556207744E-5,7.670898195880071E-4},length_median=3.906258278645533E-4,length_range={5.551237113876617E-7,0.0012632443876739313}]:[&rate=1.0]4.17380888752455E-4,(346[&height=3.49481440012521E-17,height_95%_HPD={1.3877787807814457E-17,6.938893903907228E-17},height_median=2.7755575615628914E-17,height_range={0.0,1.1102230246251565E-16},length=1.3289521014523296E-4,length_95%_HPD={3.5492153124538905E-6,3.095015419186664E-4},length_median=1.1503641176203311E-4,length_range={4.408751781703746E-8,6.244083492253638E-4}]:[&rate=1.0]1.335697172590152E-4,349[&height=3.495711229100974E-17,height_95%_HPD={1.3877787807814457E-17,6.938893903907228E-17},height_median=2.7755575615628914E-17,height_range={0.0,1.1102230246251565E-16},length=1.345254253231692E-4,length_95%_HPD={4.996597781678491E-6,3.122485983112766E-4},length_median=1.1696423708192766E-4,length_range={1.0969520283510281E-6,6.244083492253638E-4}]:[&rate=1.0]1.3356971725901517E-4)[&height=1.3356971725905014E-4,height_95%_HPD={4.319032502447806E-6,3.0950154191870805E-4},height_median=1.1592673308656598E-4,height_range={1.0969520283926615E-6,6.244083492253777E-4},length=2.8299272545831525E-4,length_95%_HPD={3.854352457448307E-5,5.793538899023648E-4},length_median=2.6056759379677885E-4,length_range={2.1392677379550307E-8,0.0010066069014409706},posterior=0.952917282127031]:[&rate=1.0]2.838111714934397E-4)[&height=4.1738088875248986E-4,height_95%_HPD={1.4410217672143621E-4,7.324580964441912E-4},height_median=3.9679378085663575E-4,height_range={7.007553659628407E-5,0.001263244387673959},length=2.3626339474594685E-4,length_95%_HPD={1.7405060879077672E-6,5.50882027536545E-4},length_median=1.9958773766384774E-4,length_range={9.851255475534781E-7,0.001179736030327297},posterior=0.8244091580502215]:[&rate=1.0]2.3363210056283822E-4,376[&height=3.497120531777173E-17,height_95%_HPD={0.0,5.551115123125783E-17},height_median=2.7755575615628914E-17,height_range={0.0,9.71445146547012E-17},length=6.316764417730718E-4,length_95%_HPD={1.704317853452736E-4,0.0011419707124521589},length_median=6.202247504729572E-4,length_range={2.6891607562973263E-6,0.0016014081582523404}]:[&rate=1.0]6.510129893152931E-4)[&height=6.510129893153281E-4,height_95%_HPD={2.564159260229487E-4,0.0010780359859538652},height_median=6.302212253739906E-4,height_range={1.2356475021033098E-4,0.0016014081582523682},length=0.001011654479838554,length_95%_HPD={1.668422603224584E-4,0.001660687816307252},length_median=0.0010559301449987596,length_range={2.1970880306754204E-7,0.002110745716144377},posterior=0.7171344165435746]:[&rate=1.0]0.0011881983653713815)[&posterior=0.010893648449039882]:[&rate=1.0]3.59842136541937E-4)[&posterior=0.0029542097488921715]:[&rate=1.0]2.136122703558104E-4,(356[&height=3.492252031623029E-17,height_95%_HPD={0.0,5.551115123125783E-17},height_median=2.7755575615628914E-17,height_range={0.0,9.71445146547012E-17},length=9.690100665487647E-4,length_95%_HPD={2.0235750019126364E-4,0.0019219725940864685},length_median=8.860034322539165E-4,length_range={1.0321254378942157E-6,0.0027698315054132117}]:[&rate=1.0]0.0013313424531048244,422[&height=3.5085230716118805E-17,height_95%_HPD={1.3877787807814457E-17,5.551115123125783E-17},height_median=2.7755575615628914E-17,height_range={0.0,9.71445146547012E-17},length=0.0016706867501733605,length_95%_HPD={5.753473352021338E-4,0.0026482403885140643},length_median=0.001724217113079865,length_range={5.948736621075312E-7,0.002975858282638043}]:[&rate=1.0]0.0013313424531048242)[&posterior=0.033973412112259974]:[&rate=1.0]0.0010813233084795977)[&posterior=0.058161004431314625]:[&rate=1.0]2.9320809766981114E-4,(((350[&height=3.5050638741339355E-17,height_95%_HPD={0.0,5.551115123125783E-17},height_median=2.7755575615628914E-17,height_range={0.0,9.71445146547012E-17},length=6.750459262749726E-4,length_95%_HPD={8.852932546790648E-5,0.0013341592359565474},length_median=6.272844371666281E-4,length_range={1.2412326442917676E-6,0.0020943907485014845}]:[&rate=1.0]6.775251197025926E-4,371[&height=3.5066012952352446E-17,height_95%_HPD={0.0,5.551115123125783E-17},height_median=2.7755575615628914E-17,height_range={0.0,9.71445146547012E-17},length=6.749613670906177E-4,length_95%_HPD={8.887699083079403E-5,0.0013341592359565474},length_median=6.280072427080272E-4,length_range={6.874309327678518E-6,0.0020943907485014845}]:[&rate=1.0]6.775251197025926E-4)[&height=6.775251197026276E-4,height_95%_HPD={1.00679146390531E-4,0.001335297992476961},height_median=6.293841009373108E-4,height_range={1.1285772274327588E-5,0.002094390748501526},length=0.0014807610164407113,length_95%_HPD={6.846515083589258E-4,0.00221898375644676},length_median=0.0015062943907958454,length_range={8.7752380017736E-6,0.002633847508699466},posterior=0.9748892171344166]:[&rate=1.0]0.0014987806162461417,354[&height=3.498145479178046E-17,height_95%_HPD={1.3877787807814457E-17,5.551115123125783E-17},height_median=2.7755575615628914E-17,height_range={0.0,9.71445146547012E-17},length=0.0021325682567574947,length_95%_HPD={0.001646154891697199,0.0026765220104623816},length_median=0.0021675937372933954,length_range={8.546673630899226E-7,0.003012111898402711}]:[&rate=1.0]0.002176305735948734)[&height=0.0021763057359487693,height_95%_HPD={0.001754507143247569,0.002633262332580641},height_median=0.0021770807787544547,height_range={0.001386985588217357,0.0030121118984027806},length=3.143409080973179E-4,length_95%_HPD={6.360173756540799E-5,5.964131873382877E-4},length_median=2.9447747661709434E-4,length_range={1.7295449339288504E-5,0.0012438110731888968},posterior=0.9239290989660266]:[&rate=1.0]3.14707662702844E-4,396[&height=3.508266834761662E-17,height_95%_HPD={1.3877787807814457E-17,5.551115123125783E-17},height_median=2.7755575615628914E-17,height_range={0.0,9.71445146547012E-17},length=0.002445207838170844,length_95%_HPD={0.0020559752444089946,0.0029812491947938807},length_median=0.0024752940917047786,length_range={2.103927617902457E-6,0.0034019585114988954}]:[&rate=1.0]0.002491013398651578)[&height=0.0024910133986516133,height_95%_HPD={0.0020934107306452426,0.002901674305812632},height_median=0.002482660020755645,height_range={0.001694792255689817,0.0034019585114989648},length=2.2078302368308658E-4,length_95%_HPD={3.367090914577209E-5,4.615512549343975E-4},length_median=2.0067417591388206E-4,length_range={6.331572223336468E-6,7.606120139999062E-4},posterior=0.8929098966026587]:[&rate=1.0]2.1486046060265485E-4)[&posterior=0.06425406203840472]:[&rate=1.0]2.3738912506596124E-4,((((323[&height=3.476749702184831E-17,height_95%_HPD={0.0,5.551115123125783E-17},height_median=2.7755575615628914E-17,height_range={0.0,9.71445146547012E-17},length=6.173018298588405E-4,length_95%_HPD={1.7456092520559685E-5,0.0013551580090380294},length_median=5.513943803504215E-4,length_range={3.864880497223E-6,0.0023711874023093354}]:[&rate=1.0]4.92170162126318E-4,338[&height=3.485846110367575E-17,height_95%_HPD={0.0,5.551115123125783E-17},height_median=2.7755575615628914E-17,height_range={0.0,9.71445146547012E-17},length=7.039329377190456E-4,length_95%_HPD={2.051299699371012E-5,0.0015508090715149053},length_median=6.191280969454274E-4,length_range={4.0509680401812354E-7,0.0026007550732402157}]:[&rate=1.0]4.921701621263179E-4)[&posterior=0.4601181683899557]:[&rate=1.0]3.221252890662857E-4,328[&height=3.481746320764085E-17,height_95%_HPD={0.0,5.551115123125783E-17},height_median=2.7755575615628914E-17,height_range={0.0,9.71445146547012E-17},length=6.362465253019124E-4,length_95%_HPD={2.2947727434469156E-5,0.0013599300684174614},length_median=5.692632331888783E-4,length_range={6.86191642784717E-7,0.0023661892135218715}]:[&rate=1.0]8.142954511926037E-4)[&posterior=0.34213441654357457]:[&rate=1.0]8.373870404925298E-4,((339[&height=3.488152242019538E-17,height_95%_HPD={0.0,5.551115123125783E-17},height_median=2.7755575615628914E-17,height_range={0.0,9.71445146547012E-17},length=6.478623943282754E-4,length_95%_HPD={6.011796258419133E-5,0.0013334938130095675},length_median=5.951251737529653E-4,length_range={2.08916579659546E-6,0.002316580761799747}]:[&rate=1.0]8.129431710191208E-4,365[&height=3.4875116498939933E-17,height_95%_HPD={0.0,5.551115123125783E-17},height_median=2.7755575615628914E-17,height_range={0.0,9.71445146547012E-17},length=6.832981287832141E-4,length_95%_HPD={7.467036428585039E-5,0.001447826990279788},length_median=6.237049881826218E-4,length_range={7.842610326755373E-6,0.0023677347089365863}]:[&rate=1.0]8.129431710191208E-4)[&posterior=0.028064992614475627]:[&rate=1.0]2.3323813454177798E-4,390[&height=3.4866148209182296E-17,height_95%_HPD={0.0,5.551115123125783E-17},height_median=2.7755575615628914E-17,height_range={0.0,9.71445146547012E-17},length=5.249827212798772E-4,length_95%_HPD={3.57839714561492E-5,0.001087404110889631},length_median=4.79704853397607E-4,length_range={6.842558471081839E-7,0.0019872304179111983}]:[&rate=1.0]0.0010461813055608988)[&posterior=0.40398818316100443]:[&rate=1.0]6.055011861242346E-4)[&height=0.0016516824916851683,height_95%_HPD={9.757898849866442E-4,0.002441666314034849},height_median=0.0016242823538032275,height_range={4.6804967549110565E-4,0.003134516692264791},length=7.264217949436615E-4,length_95%_HPD={2.9500478958471854E-5,0.0014733199861494406},length_median=6.761959874995865E-4,length_range={8.101428280934964E-6,0.002231201012563494},posterior=0.8365952732644018]:[&rate=1.0]6.618122602681548E-4,(381[&height=3.488152242019538E-17,height_95%_HPD={1.3877787807814457E-17,5.551115123125783E-17},height_median=2.7755575615628914E-17,height_range={0.0,9.71445146547012E-17},length=7.264319200323287E-4,length_95%_HPD={6.983023560780399E-7,0.001791723685996352},length_median=5.975076184558739E-4,length_range={6.983023560780399E-7,0.0033097028603213258}]:[&rate=1.0]6.120643300680337E-4,427[&height=3.488920952570193E-17,height_95%_HPD={1.3877787807814457E-17,5.551115123125783E-17},height_median=2.7755575615628914E-17,height_range={0.0,9.71445146547012E-17},length=6.36044855812477E-4,length_95%_HPD={2.125420282550472E-7,0.0018148550988997397},length_median=4.896969406512353E-4,length_range={2.125420282550472E-7,0.0035007967602997403}]:[&rate=1.0]6.120643300680337E-4)[&posterior=0.47636632200886264]:[&rate=1.0]0.0017014304218852545)[&posterior=0.2062407680945347]:[&rate=1.0]6.297682323669063E-4)[&posterior=0.016802067946824224]:[&rate=1.0]2.877919721208191E-4,((324[&height=3.4918676763477014E-17,height_95%_HPD={1.3877787807814457E-17,5.551115123125783E-17},height_median=2.7755575615628914E-17,height_range={0.0,8.326672684688674E-17},length=7.120509385200428E-4,length_95%_HPD={7.143809390736111E-6,0.0015672880970083458},length_median=6.446295538036252E-4,length_range={1.0362267742342057E-6,0.002982031433288887}]:[&rate=1.0]9.88014453421859E-4,357[&height=3.5083949531867714E-17,height_95%_HPD={1.3877787807814457E-17,5.551115123125783E-17},height_median=2.7755575615628914E-17,height_range={0.0,8.326672684688674E-17},length=0.001170396579244409,length_95%_HPD={1.417362606809247E-6,0.002160058996238834},length_median=0.0011683687819582927,length_range={1.0034020836435786E-10,0.003055702707048226}]:[&rate=1.0]9.880144534218588E-4)[&posterior=0.1024741506646972]:[&rate=1.0]7.6176915260417E-4,((386[&height=3.489049070995302E-17,height_95%_HPD={1.3877787807814457E-17,5.551115123125783E-17},height_median=2.7755575615628914E-17,height_range={0.0,9.71445146547012E-17},length=9.60883973707869E-4,length_95%_HPD={2.125420282550472E-7,0.0024528777332338686},length_median=7.772129600269184E-4,length_range={2.125420282550472E-7,0.003954695306099071}]:[&rate=1.0]4.4109082175773867E-4,417[&height=3.48930530784552E-17,height_95%_HPD={1.3877787807814457E-17,5.551115123125783E-17},height_median=2.7755575615628914E-17,height_range={0.0,8.326672684688674E-17},length=6.563299454887076E-4,length_95%_HPD={7.69021389068758E-8,0.001984004999176496},length_median=4.5960181661862387E-4,length_range={7.69021389068758E-8,0.004078500635641927}]:[&rate=1.0]4.4109082175773867E-4)[&posterior=0.07385524372230429]:[&rate=1.0]5.042613723544225E-4,424[&height=3.496992413352064E-17,height_95%_HPD={1.3877787807814457E-17,5.551115123125783E-17},height_median=2.7755575615628914E-17,height_range={0.0,8.326672684688674E-17},length=7.470128543911983E-4,length_95%_HPD={8.788797463299414E-6,0.0016845836021212868},length_median=6.614835461822219E-4,length_range={1.4906806486414403E-7,0.0032370730167809864}]:[&rate=1.0]9.45352194112161E-4)[&posterior=0.009047267355982274]:[&rate=1.0]8.044314119138679E-4)[&posterior=0.11632200886262925]:[&rate=1.0]0.0014812713504149845)[&posterior=0.0206794682422452]:[&rate=1.0]5.363044340873091E-4,(((18[&height=3.4989141897287E-17,height_95%_HPD={1.3877787807814457E-17,5.551115123125783E-17},height_median=2.7755575615628914E-17,height_range={0.0,9.71445146547012E-17},length=0.001034086407772906,length_95%_HPD={5.530017705285273E-7,0.0024708987319116416},length_median=8.654223580247117E-4,length_range={5.530017705285273E-7,0.004163856531429096}]:[&rate=1.0]5.449854342585024E-4,426[&height=3.4951987554005374E-17,height_95%_HPD={1.3877787807814457E-17,5.551115123125783E-17},height_median=2.7755575615628914E-17,height_range={0.0,8.326672684688674E-17},length=8.666452852556461E-4,length_95%_HPD={5.530017705285273E-7,0.001896421707669932},length_median=7.790429144931693E-4,length_range={5.080376022648103E-9,0.003589023707714356}]:[&rate=1.0]5.449854342585025E-4)[&posterior=0.23522895125553914]:[&rate=1.0]7.137399391005187E-4,425[&height=3.4941738079996646E-17,height_95%_HPD={1.3877787807814457E-17,5.551115123125783E-17},height_median=2.7755575615628914E-17,height_range={0.0,8.326672684688674E-17},length=9.981881529443515E-4,length_95%_HPD={6.115641051530896E-5,0.0020858612800446763},length_median=9.129049645912046E-4,length_range={1.7523418839968108E-5,0.0034177247689471876}]:[&rate=1.0]0.0012587253733590213)[&posterior=0.3803545051698671]:[&rate=1.0]0.0011769245860172148,((402[&height=3.5008359661053365E-17,height_95%_HPD={1.3877787807814457E-17,5.551115123125783E-17},height_median=2.7755575615628914E-17,height_range={0.0,9.71445146547012E-17},length=9.702589337694689E-4,length_95%_HPD={4.228347265928939E-4,0.0014651479449518529},length_median=9.483389365571304E-4,length_range={6.534943736660748E-6,0.0021335017810850815}]:[&rate=1.0]9.616482229931973E-4,413[&height=3.509163663737426E-17,height_95%_HPD={1.3877787807814457E-17,5.551115123125783E-17},height_median=4.163336342344337E-17,height_range={0.0,9.71445146547012E-17},length=9.057407196853737E-4,length_95%_HPD={3.8898120610099396E-4,0.0014861507900943288},length_median=8.815831640211075E-4,length_range={3.6836723977251573E-6,0.0025888039625074494}]:[&rate=1.0]9.616482229931972E-4)[&height=9.616482229932323E-4,height_95%_HPD={4.6521651763603566E-4,0.0014651479449519084},height_median=9.416509990653535E-4,height_range={2.6436306523085207E-4,0.001972806562351173},length=3.518293980647081E-4,length_95%_HPD={1.8748727123249487E-5,7.747574066872404E-4},length_median=3.1148081337578626E-4,length_range={2.130163360467008E-6,0.001450191773123985},posterior=0.7178729689807977]:[&rate=1.0]4.6159743698658917E-4,((406[&height=3.5073700057858986E-17,height_95%_HPD={1.3877787807814457E-17,5.551115123125783E-17},height_median=2.7755575615628914E-17,height_range={0.0,9.71445146547012E-17},length=2.8788808358612476E-4,length_95%_HPD={5.68302488401784E-9,7.826851569801008E-4},length_median=2.190961749413342E-4,length_range={5.68302488401784E-9,0.001863021337920684}]:[&rate=1.0]2.877524846896065E-4,410[&height=3.5073700057858986E-17,height_95%_HPD={1.3877787807814457E-17,5.551115123125783E-17},height_median=2.7755575615628914E-17,height_range={0.0,9.71445146547012E-17},length=2.8817857253194605E-4,length_95%_HPD={5.68302488401784E-9,7.873551687928582E-4},length_median=2.1920544760662547E-4,length_range={5.68302488401784E-9,0.001863021337920684}]:[&rate=1.0]2.877524846896065E-4)[&height=2.8775248468964156E-4,height_95%_HPD={5.683024925651203E-9,7.826851569801285E-4},height_median=2.1909617494137584E-4,height_range={5.683024925651203E-9,0.0018630213379207117},length=9.709691681290079E-4,length_95%_HPD={2.4572077985757224E-4,0.0016841467431018553},length_median=9.63036894493334E-4,length_range={3.331233903156039E-6,0.002354627137596099},posterior=0.9981536189069424]:[&rate=1.0]8.729684276512759E-4,418[&height=3.497889242327828E-17,height_95%_HPD={1.3877787807814457E-17,5.551115123125783E-17},height_median=2.7755575615628914E-17,height_range={0.0,9.71445146547012E-17},length=0.001248487602434976,length_95%_HPD={6.18792287301384E-4,0.0018687781212655824},length_median=0.0012347389972845318,length_range={3.6890130747785355E-6,0.0025418215818882872}]:[&rate=1.0]0.0011607209123408826)[&posterior=0.39531019202363366]:[&rate=1.0]2.62524747638904E-4)[&height=0.0014232456599798215,height_95%_HPD={8.506836437603138E-4,0.002005178606927671},height_median=0.0014051514057056569,height_range={6.378399406978541E-4,0.002588803962507491},length=8.604581493815223E-4,length_95%_HPD={1.0682762319995376E-4,0.0017027719825251017},length_median=8.056521777237424E-4,length_range={3.976753006895706E-6,0.0027012792222211174},posterior=0.7005169867060561]:[&rate=1.0]0.0010124042993964494)[&posterior=0.32644017725258495]:[&rate=1.0]0.0013317094311520866)[&posterior=5.539143279172822E-4]:[&rate=1.0]4.8797965682604097E-4,((((((367[&height=3.4787995969865765E-17,height_95%_HPD={0.0,5.551115123125783E-17},height_median=2.7755575615628914E-17,height_range={0.0,9.71445146547012E-17},length=5.156540101172997E-4,length_95%_HPD={1.0034020836435786E-10,0.0014750720065191125},length_median=3.806780857331313E-4,length_range={1.0034020836435786E-10,0.00498060578322361}]:[&rate=1.0]1.7516874143252382E-4,408[&height=3.503654571457736E-17,height_95%_HPD={0.0,5.551115123125783E-17},height_median=2.7755575615628914E-17,height_range={0.0,9.71445146547012E-17},length=2.846999825934997E-4,length_95%_HPD={7.738759975874088E-6,6.117221392640676E-4},length_median=2.579360375895706E-4,length_range={1.4099689518848324E-6,0.0010612033573579177}]:[&rate=1.0]1.7516874143252355E-4)[&posterior=0.03858936484490399]:[&rate=1.0]2.1050960597473008E-4,409[&height=3.4998110187044637E-17,height_95%_HPD={0.0,5.551115123125783E-17},height_median=2.7755575615628914E-17,height_range={0.0,9.71445146547012E-17},length=2.879192330571054E-4,length_95%_HPD={1.6854861066686877E-5,6.222072123502759E-4},length_median=2.6057696777603834E-4,length_range={7.405821069311758E-7,0.0010789510700762034}]:[&rate=1.0]3.8567834740725366E-4)[&posterior=0.09582717872968981]:[&rate=1.0]3.228819335527606E-4,423[&height=3.496736176501846E-17,height_95%_HPD={1.3877787807814457E-17,5.551115123125783E-17},height_median=2.7755575615628914E-17,height_range={0.0,9.71445146547012E-17},length=6.288915983786907E-4,length_95%_HPD={2.3439173296978255E-4,0.0010256445179915724},length_median=6.126927855185857E-4,length_range={2.756931936905016E-5,0.00168543400643896}]:[&rate=1.0]7.085602809600143E-4)[&posterior=0.13903249630723782]:[&rate=1.0]0.001604735543660628,419[&height=3.5176194797946246E-17,height_95%_HPD={1.3877787807814457E-17,5.551115123125783E-17},height_median=2.7755575615628914E-17,height_range={0.0,8.326672684688674E-17},length=0.002271099543700509,length_95%_HPD={0.0016339349884255117,0.002936651480367272},length_median=0.002282907509442565,length_range={7.415595123155816E-6,0.0035694542543297375}]:[&rate=1.0]0.002313295824620642)[&posterior=0.13847858197932053]:[&rate=1.0]8.271629847901012E-4,412[&height=3.5240254010500777E-17,height_95%_HPD={1.3877787807814457E-17,5.551115123125783E-17},height_median=2.7755575615628914E-17,height_range={0.0,9.71445146547012E-17},length=0.0031153616747094195,length_95%_HPD={0.002516521248660253,0.0037484150034498703},length_median=0.003132353795688006,length_range={1.2571442262965249E-5,0.004290614020528508}]:[&rate=1.0]0.0031404588094107433)[&posterior=0.13700147710487445]:[&rate=1.0]3.593839155248378E-4,420[&height=3.501604676655991E-17,height_95%_HPD={1.3877787807814457E-17,5.551115123125783E-17},height_median=2.7755575615628914E-17,height_range={0.0,8.326672684688674E-17},length=0.003460075590383504,length_95%_HPD={0.002571310827032443,0.004376755643297425},length_median=0.0034950955936363937,length_range={1.0518381042240454E-5,0.00573048801086061}]:[&rate=1.0]0.003499842724935581)[&posterior=0.12795420974889218]:[&rate=1.0]7.554963224187822E-4)[&posterior=0.047636632200886264]:[&rate=1.0]6.80228975373418E-4,(((403[&height=3.506729413660354E-17,height_95%_HPD={1.3877787807814457E-17,5.551115123125783E-17},height_median=2.7755575615628914E-17,height_range={0.0,8.326672684688674E-17},length=0.0011219606172338512,length_95%_HPD={1.7220389009869885E-4,0.002081616809452569},length_median=0.0010704894236416782,length_range={2.0507022813198716E-6,0.0031863744709427627}]:[&rate=1.0]0.0016309964332907373,(405[&height=3.4885365972948655E-17,height_95%_HPD={1.3877787807814457E-17,6.938893903907228E-17},height_median=2.7755575615628914E-17,height_range={0.0,1.1102230246251565E-16},length=6.585072077559132E-4,length_95%_HPD={4.0509680401812354E-7,0.0017407257910168061},length_median=5.191132412593127E-4,length_range={4.0509680401812354E-7,0.004984090847506811}]:[&rate=1.0]0.0011718760579257712,(415[&height=3.5153133481426615E-17,height_95%_HPD={1.3877787807814457E-17,5.551115123125783E-17},height_median=3.122502256758253E-17,height_range={0.0,8.326672684688674E-17},length=0.0011784449832905027,length_95%_HPD={1.793428307799716E-4,0.002189175824907977},length_median=0.0011329430668966384,length_range={1.7029220940531498E-5,0.0034982025185954016}]:[&rate=1.0]0.0011496187804814681,421[&height=3.502245268781536E-17,height_95%_HPD={1.3877787807814457E-17,5.551115123125783E-17},height_median=2.7755575615628914E-17,height_range={0.0,8.326672684688674E-17},length=0.001333036544532055,length_95%_HPD={3.17286114017587E-4,0.0024509316196499598},length_median=0.0012828419572291222,length_range={3.997401266872536E-6,0.003489608660611168}]:[&rate=1.0]0.0011496187804814681)[&posterior=0.20420974889217133]:[&rate=1.0]2.225727744430291E-5)[&posterior=0.011632200886262925]:[&rate=1.0]4.5912037536496625E-4)[&posterior=0.0714549483013294]:[&rate=1.0]0.0013726399566287562,(404[&height=3.517107006094188E-17,height_95%_HPD={1.3877787807814457E-17,5.551115123125783E-17},height_median=4.163336342344337E-17,height_range={0.0,8.326672684688674E-17},length=9.344877428103766E-4,length_95%_HPD={6.1180434437341225E-6,0.0020596615273362068},length_median=8.042889266501388E-4,length_range={2.8052088116015117E-6,0.004128519848600021}]:[&rate=1.0]9.985242801769324E-4,407[&height=3.5062169399599174E-17,height_95%_HPD={1.3877787807814457E-17,5.551115123125783E-17},height_median=2.7755575615628914E-17,height_range={0.0,8.326672684688674E-17},length=0.0015358770930273677,length_95%_HPD={6.16523052965473E-5,0.0035156860068097165},length_median=0.0012108002115767819,length_range={6.1180434437341225E-6,0.004485440234764035}]:[&rate=1.0]9.985242801769324E-4)[&height=9.985242801769675E-4,height_95%_HPD={2.5321622166799007E-5,0.002150946723972133},height_median=9.03049825813601E-4,height_range={6.118043443789634E-6,0.0035061460644269654},length=0.002035316197148796,length_95%_HPD={4.8182437348459617E-4,0.0033269350497117656},length_median=0.002052882230026004,length_range={1.1776834865639962E-5,0.004333830382699244},posterior=0.7093796159527327]:[&rate=1.0]0.0020051121097425613)[&posterior=0.07274741506646971]:[&rate=1.0]0.0014927871835883483,(411[&height=3.512238505940044E-17,height_95%_HPD={1.3877787807814457E-17,5.551115123125783E-17},height_median=2.7755575615628914E-17,height_range={0.0,9.71445146547012E-17},length=3.527402859115907E-4,length_95%_HPD={9.976329151925589E-5,6.396513811282312E-4},length_median=3.3294350312170623E-4,length_range={3.7954688931474134E-6,0.0011239963650529483}]:[&rate=1.0]3.5369180847940256E-4,414[&height=3.5140321638915705E-17,height_95%_HPD={1.3877787807814457E-17,5.551115123125783E-17},height_median=2.7755575615628914E-17,height_range={0.0,9.71445146547012E-17},length=3.5207706974979975E-4,length_95%_HPD={9.344370113106848E-5,6.360634210843263E-4},length_median=3.3302391058234043E-4,length_range={1.3519990635646462E-6,0.0011239963650529483}]:[&rate=1.0]3.5369180847940256E-4)[&height=3.536918084794377E-4,height_95%_HPD={9.150867489333969E-5,6.204238293446296E-4},height_median=3.3350140201376943E-4,height_range={6.1028247447747486E-5,0.001123996365052976},length=0.003990858438313585,length_95%_HPD={0.0017845456299781237,0.00524601319057344},length_median=0.004153347319725331,length_range={3.2914384960336385E-6,0.005437460409296754},posterior=0.9647341211225997]:[&rate=1.0]0.004142731765028439)[&posterior=0.07791728212703102]:[&rate=1.0]4.391444492199397E-4)[&height=0.004935568022727817,height_95%_HPD={0.0042815331378119326,0.005616657709864928},height_median=0.0049372858195408376,height_range={0.003847011793350452,0.006134867042970442},length=3.364469924493889E-4,length_95%_HPD={2.4134736790998312E-5,7.552022164707267E-4},length_median=2.956403031406235E-4,length_range={4.211644523348379E-6,0.001657076354520344},posterior=0.781573116691285]:[&rate=1.0]3.165890970036325E-4,416[&height=3.5154414665677706E-17,height_95%_HPD={1.3877787807814457E-17,5.551115123125783E-17},height_median=2.7755575615628914E-17,height_range={0.0,8.326672684688674E-17},length=0.005110443806330873,length_95%_HPD={0.0037350056737717324,0.006125044282748376},length_median=0.0052221464721506905,length_range={6.425091058810672E-5,0.006427611865220763}]:[&rate=1.0]0.0052521571197314135)[&height=0.005252157119731449,height_95%_HPD={0.004584701438744926,0.006008812216796763},height_median=0.005253387031943366,height_range={0.004088902432174142,0.006427611865220791},length=5.980167062537049E-4,length_95%_HPD={4.287061225292932E-5,0.0011863330933782334},length_median=5.625668257966537E-4,length_range={1.1494157870495236E-5,0.0018887598161316452},posterior=0.8751846381093058]:[&rate=1.0]6.025986358887949E-4)[&height=0.005854755755620244,height_95%_HPD={0.005272509801040173,0.00649564624035525},height_median=0.0058425141841559475,height_range={0.004824882741817901,0.007841822017711192},length=0.0026850408737762468,length_95%_HPD={0.00198849493279344,0.003402294841473842},length_median=0.0026722270227021103,length_range={0.0010333855239163595,0.0040817233483418855},posterior=0.969903988183161]:[&rate=1.0]0.002685500630721603,(((14[&height=3.510060492713189E-17,height_95%_HPD={1.3877787807814457E-17,5.551115123125783E-17},height_median=2.7755575615628914E-17,height_range={0.0,8.326672684688674E-17},length=0.00103847357334851,length_95%_HPD={3.671754281243528E-4,0.0018118372115518144},length_median=9.946214104914475E-4,length_range={4.748483590368002E-5,0.0026939221447084133}]:[&rate=1.0]0.0010391558943081529,15[&height=3.510316729563407E-17,height_95%_HPD={1.3877787807814457E-17,5.551115123125783E-17},height_median=2.7755575615628914E-17,height_range={0.0,8.326672684688674E-17},length=0.001038543852955152,length_95%_HPD={3.671754281243528E-4,0.0018118372115518144},length_median=9.947024047875924E-4,length_range={6.877622972883968E-5,0.0026939221447084133}]:[&rate=1.0]0.0010391558943081529)[&height=0.001039155894308188,height_95%_HPD={3.789733466066231E-4,0.0018200589214740076},height_median=9.947494235675522E-4,height_range={1.2644219849065885E-4,0.002693922144708455},length=0.0018289863683702097,length_95%_HPD={8.693400149663577E-4,0.0027692847552907157},length_median=0.0018400790452128349,length_range={1.3119247556614422E-4,0.00368129417248534},posterior=0.9970457902511078]:[&rate=1.0]0.001915485537539175,(((309[&height=3.502629624056863E-17,height_95%_HPD={1.3877787807814457E-17,5.551115123125783E-17},height_median=2.7755575615628914E-17,height_range={0.0,8.326672684688674E-17},length=0.0018193384461729063,length_95%_HPD={0.001169531948285299,0.0025383538090793106},length_median=0.0018089111828977211,length_range={2.686179303024172E-5,0.0035432629119698383}]:[&rate=1.0]0.0016714236351967108,310[&height=3.4994266634291364E-17,height_95%_HPD={1.3877787807814457E-17,5.551115123125783E-17},height_median=2.7755575615628914E-17,height_range={0.0,8.326672684688674E-17},length=0.0017548983214843701,length_95%_HPD={0.001174523322245824,0.0023860762762771964},length_median=0.0017480575621110842,length_range={5.943735809273709E-4,0.0031968565043131864}]:[&rate=1.0]0.001671423635196711)[&posterior=0.38829394387001476]:[&rate=1.0]2.821257480306984E-4,((312[&height=3.516466413968643E-17,height_95%_HPD={1.3877787807814457E-17,5.551115123125783E-17},height_median=2.7755575615628914E-17,height_range={0.0,9.71445146547012E-17},length=4.971167352572524E-4,length_95%_HPD={2.267280892293555E-4,7.900907719567279E-4},length_median=4.809915787414021E-4,length_range={3.0473066242917013E-5,0.0011568795593889236}]:[&rate=1.0]4.972004180366765E-4,315[&height=3.5174913613695155E-17,height_95%_HPD={1.3877787807814457E-17,5.551115123125783E-17},height_median=2.7755575615628914E-17,height_range={0.0,9.71445146547012E-17},length=4.968711736404366E-4,length_95%_HPD={2.2699110988248783E-4,7.908171769553246E-4},length_median=4.808805785913445E-4,length_range={2.941049400380369E-5,0.0011568795593889236}]:[&rate=1.0]4.972004180366765E-4)[&height=4.972004180367116E-4,height_95%_HPD={2.2672808922938326E-4,7.900907719567696E-4},height_median=4.8094521352688713E-4,height_range={1.069868040159544E-4,0.0011568795593889653},length=0.0011004197687221671,length_95%_HPD={5.78210544156757E-4,0.0016427859821596807},length_median=0.001087436194469868,length_range={1.5974696531763366E-4,0.0033456937940751635},posterior=0.9975997045790251]:[&rate=1.0]0.0010744779087737515,319[&height=3.509548019012753E-17,height_95%_HPD={1.3877787807814457E-17,5.551115123125783E-17},height_median=2.7755575615628914E-17,height_range={0.0,9.71445146547012E-17},length=0.001570083039977881,length_95%_HPD={0.0010303556529468877,0.0021234827638024617},length_median=0.0015581753827070485,length_range={7.989782280905244E-5,0.002834777991344989}]:[&rate=1.0]0.001571678326810428)[&height=0.0015716783268104632,height_95%_HPD={0.0010313246241272223,0.002093544160844993},height_median=0.0015581997579900975,height_range={6.841705219142735E-4,0.0028347779913450166},length=2.734268292695067E-4,length_95%_HPD={5.469596892543338E-6,6.237349647852525E-4},length_median=2.391510326022056E-4,length_range={1.6587438027709789E-6,0.001647630719829013},posterior=0.9071270310192023]:[&rate=1.0]3.818710564169811E-4)[&height=0.0019535493832274443,height_95%_HPD={0.0013986680437635124,0.0025383538090793523},height_median=0.0019407324871672307,height_range={0.0010602348615071783,0.003543262911969866},length=8.264627555331837E-4,length_95%_HPD={3.6765194569075843E-4,0.0013671559696497304},length_median=8.053691299170357E-4,length_range={3.636648444686752E-5,0.002486311908520576},posterior=0.9848596750369276]:[&rate=1.0]7.889812351212781E-4,((313[&height=3.513391571766025E-17,height_95%_HPD={1.3877787807814457E-17,5.551115123125783E-17},height_median=2.7755575615628914E-17,height_range={0.0,9.71445146547012E-17},length=0.0012592508475730607,length_95%_HPD={4.900288653609877E-4,0.0020222646557685325},length_median=0.0012329324018011956,length_range={2.342398660185041E-5,0.003096578190009136}]:[&rate=1.0]0.0012608292227229824,314[&height=3.513391571766025E-17,height_95%_HPD={1.3877787807814457E-17,5.551115123125783E-17},height_median=2.7755575615628914E-17,height_range={0.0,9.71445146547012E-17},length=0.0012595762787276938,length_95%_HPD={4.87526704019664E-4,0.002021190610602769},length_median=0.0012329324018011956,length_range={1.3357213154184533E-4,0.0027921639769101503}]:[&rate=1.0]0.0012608292227229824)[&height=0.0012608292227230175,height_95%_HPD={4.945608302618781E-4,0.002022264655768588},height_median=0.0012340115346371541,height_range={1.335721315418592E-4,0.002792163976910192},length=9.891489724360185E-4,length_95%_HPD={2.1670517436941927E-4,0.0017705936529489597},length_median=9.691620805356016E-4,length_range={2.7966352908484482E-5,0.0025834527590626183},posterior=0.9951994091580503]:[&rate=1.0]9.814774149884806E-4,317[&height=3.5066012952352446E-17,height_95%_HPD={1.3877787807814457E-17,5.551115123125783E-17},height_median=2.7755575615628914E-17,height_range={0.0,8.326672684688674E-17},length=0.0022443366437354477,length_95%_HPD={0.0015310895308748157,0.0029014156765966304},length_median=0.0022531195937772752,length_range={1.355225862598175E-4,0.0035230775695340028}]:[&rate=1.0]0.002242306637711463)[&height=0.002242306637711498,height_95%_HPD={0.0015415533662609532,0.002893541566729489},height_median=0.0022478762008106695,height_range={0.001023946117824595,0.0035230775695340305},length=4.8346224876354583E-4,length_95%_HPD={2.4885174947322786E-5,0.0010343965429004537},length_median=4.4368090601692306E-4,length_range={1.4895271530784848E-6,0.00173782489600377},posterior=0.9708271787296898]:[&rate=1.0]5.002239806372244E-4)[&height=0.0027425306183487225,height_95%_HPD={0.0022293240644897933,0.003306114693549994},height_median=0.0027382679220898445,height_range={0.0017893508008328673,0.003885961898003068},length=2.732635878246443E-4,length_95%_HPD={6.176194716683847E-6,6.220048065838091E-4},length_median=2.4066528693189593E-4,length_range={4.608111866047371E-7,0.0010900003689495938},posterior=0.8205317577548006]:[&rate=1.0]2.1211081349864058E-4)[&height=0.002954641431847363,height_95%_HPD={0.0023796929054762245,0.003559270032469926},height_median=0.0029442022952797936,height_range={0.0019612196918803865,0.004330358573652944},length=3.2490373304191545E-4,length_95%_HPD={4.0402364741287666E-7,7.127652051936578E-4},length_median=2.868744173974841E-4,length_range={4.0402364741287666E-7,0.001369502788639218},posterior=0.6981166912850812]:[&rate=1.0]3.1037810716915467E-4,307[&height=3.512366624365153E-17,height_95%_HPD={1.3877787807814457E-17,5.551115123125783E-17},height_median=2.7755575615628914E-17,height_range={0.0,8.326672684688674E-17},length=0.003124262475072323,length_95%_HPD={0.0020896742681755787,0.0038828796708672425},length_median=0.003166982500996132,length_range={0.0012393205051841744,0.0049973924195341815}]:[&rate=1.0]0.0032650195390164826)[&height=0.0032650195390165177,height_95%_HPD={0.0026686196568661558,0.003906636361008291},height_median=0.0032486845804799575,height_range={0.002211029851934637,0.004997392419534209},length=0.00527330199773989,length_95%_HPD={0.004391650208521586,0.006174530686124335},length_median=0.005273379324828811,length_range={1.5593963345162526E-4,0.006977956046780684},posterior=0.9702732644017725]:[&rate=1.0]0.005275236847325329)[&height=0.008540256386341847,height_95%_HPD={0.00783578770352366,0.009274084544872031},height_median=0.008537962163045955,height_range={0.007318297566052588,0.009851257239341403},length=0.0028017957614938404,length_95%_HPD={0.002102916722092202,0.003548687845570858},length_median=0.002794204734318354,length_range={0.0014495171622474837,0.004606959882970024},posterior=1.0]:[&rate=1.0]0.002800145453005623,(((((433[&height=3.5050638741339355E-17,height_95%_HPD={1.3877787807814457E-17,5.551115123125783E-17},height_median=2.7755575615628914E-17,height_range={0.0,8.326672684688674E-17},length=0.0040561629543783015,length_95%_HPD={0.003315708952188176,0.004770661041432159},length_median=0.004051336873866412,length_range={0.002514837964456243,0.005425157684517512}]:[&rate=1.0]0.004056805497682524,((435[&height=3.4941738079996646E-17,height_95%_HPD={1.3877787807814457E-17,5.551115123125783E-17},height_median=2.7755575615628914E-17,height_range={0.0,9.71445146547012E-17},length=7.171102568291431E-4,length_95%_HPD={2.7858030211502793E-4,0.0011936749797374635},length_median=6.915455286748001E-4,length_range={1.1585580781652005E-4,0.002002114925916079}]:[&rate=1.0]7.171102568291435E-4,447[&height=3.4941738079996646E-17,height_95%_HPD={1.3877787807814457E-17,5.551115123125783E-17},height_median=2.7755575615628914E-17,height_range={0.0,9.71445146547012E-17},length=7.171102568291431E-4,length_95%_HPD={2.7858030211502793E-4,0.0011936749797374635},length_median=6.915455286748001E-4,length_range={1.1585580781652005E-4,0.002002114925916079}]:[&rate=1.0]7.171102568291435E-4)[&height=7.171102568291784E-4,height_95%_HPD={2.7858030211508344E-4,0.0011936749797374913},height_median=6.915455286748418E-4,height_range={1.1585580781656168E-4,0.002002114925916121},length=0.0022700321076507554,length_95%_HPD={0.0015029799104873953,0.0030111587851855276},length_median=0.0022662198576787543,length_range={7.474912954326812E-4,0.0037861757243505823},posterior=1.0]:[&rate=1.0]0.002367817032229845,((((440[&height=3.516978887669079E-17,height_95%_HPD={6.938893903907228E-18,5.551115123125783E-17},height_median=2.7755575615628914E-17,height_range={0.0,9.71445146547012E-17},length=8.019011812519976E-4,length_95%_HPD={2.73531723087167E-5,0.001859812112347689},length_median=6.284353671743952E-4,length_range={3.5485033565707536E-6,0.0028359788501450406}]:[&rate=1.0]5.338347331893971E-4,450[&height=3.5119822690898255E-17,height_95%_HPD={0.0,5.551115123125783E-17},height_median=2.7755575615628914E-17,height_range={0.0,9.71445146547012E-17},length=5.953515537042267E-4,length_95%_HPD={2.9817558653846832E-5,0.0013151115190063872},length_median=5.348359633136276E-4,length_range={3.5485033565707536E-6,0.0020063681796000654}]:[&rate=1.0]5.338347331893971E-4)[&height=5.338347331894322E-4,height_95%_HPD={2.0560469561031747E-5,0.0012083600850424786},height_median=4.7183278141962187E-4,height_range={3.548503356612387E-6,0.0019723228578396035},length=0.001132539220237771,length_95%_HPD={2.2959761175206372E-4,0.0019350233343150974},length_median=0.0011663027266751932,length_range={1.2572813636591018E-6,0.0024763246499245467},posterior=0.7533234859675036]:[&rate=1.0]0.0011220906668988908,448[&height=3.5105729664136255E-17,height_95%_HPD={1.3877787807814457E-17,5.551115123125783E-17},height_median=2.7755575615628914E-17,height_range={0.0,9.71445146547012E-17},length=0.0014476641216368106,length_95%_HPD={3.4235383930145136E-4,0.002231933011742078},length_median=0.0015392467367159463,length_range={3.8998616128507746E-5,0.002929565627315611}]:[&rate=1.0]0.0016559254000882877)[&height=0.0016559254000883229,height_95%_HPD={0.0011455061141780604,0.0022329792191575493},height_median=0.001643053888503776,height_range={7.616200820338842E-4,0.002929565627315639},length=5.693939660991233E-4,length_95%_HPD={1.6742378135782554E-4,0.0010148379993976386},length_median=5.424127315391825E-4,length_range={2.944565541169314E-5,0.0015646461052116895},posterior=1.0]:[&rate=1.0]5.693939660991255E-4,449[&height=3.506729413660354E-17,height_95%_HPD={1.3877787807814457E-17,5.551115123125783E-17},height_median=2.7755575615628914E-17,height_range={0.0,8.326672684688674E-17},length=0.0022253193661874136,length_95%_HPD={0.0016826159635391913,0.002863515709405795},length_median=0.0022177590960419033,length_range={0.0012809573517274936,0.0032967551599258904}]:[&rate=1.0]0.002225319366187413)[&height=0.0022253193661874483,height_95%_HPD={0.0016826159635392468,0.0028635157094058367},height_median=0.002217759096041924,height_range={0.0012809573517275213,0.003296755159925918},length=6.553480201162618E-4,length_95%_HPD={2.1444098785192156E-4,0.0011289404051195023},length_median=6.290602613039202E-4,length_range={8.398538224183016E-5,0.0018220253753364613},posterior=1.0]:[&rate=1.0]5.793968130618286E-4,(443[&height=3.4985298344533733E-17,height_95%_HPD={1.3877787807814457E-17,5.551115123125783E-17},height_median=2.7755575615628914E-17,height_range={0.0,9.71445146547012E-17},length=0.0012855588708950844,length_95%_HPD={6.653913743745327E-4,0.0019401154123639686},length_median=0.001270322436269164,length_range={3.2118579429983585E-4,0.0027354520464509535}]:[&rate=1.0]0.0012855588708950854,446[&height=3.4985298344533733E-17,height_95%_HPD={1.3877787807814457E-17,5.551115123125783E-17},height_median=2.7755575615628914E-17,height_range={0.0,9.71445146547012E-17},length=0.0012855588708950844,length_95%_HPD={6.653913743745327E-4,0.0019401154123639686},length_median=0.001270322436269164,length_range={3.2118579429983585E-4,0.0027354520464509535}]:[&rate=1.0]0.0012855588708950854)[&height=0.0012855588708951204,height_95%_HPD={6.653913743745882E-4,0.0019401154123639963},height_median=0.0012703224362691987,height_range={3.211857942998497E-4,0.002735452046450995},length=0.0015053768043248117,length_95%_HPD={7.549013293101092E-4,0.002270905163257911},length_median=0.0014915682756659748,length_range={2.748038360906452E-4,0.002928933243413548},posterior=1.0]:[&rate=1.0]0.0015191573083541566)[&height=0.002804716179249277,height_95%_HPD={0.0022424782264288956,0.003386710497322351},height_median=0.002799139569218047,height_range={0.0018307752234332508,0.003877743503823222},length=2.6803835942600796E-4,length_95%_HPD={2.64513391037835E-7,6.199520359829735E-4},length_median=2.3442358492591076E-4,length_range={2.64513391037835E-7,0.001204301990704884},posterior=0.7485228951255539]:[&rate=1.0]2.8021110980974663E-4)[&height=0.0030849272890590236,height_95%_HPD={0.00249561385785535,0.003722323172517597},height_median=0.0030755061257839444,height_range={0.002120613695906326,0.004513100088103655},length=9.723939671005613E-4,length_95%_HPD={3.7219692471029964E-4,0.001646154126301036},length_median=9.473800590620585E-4,length_range={1.5824319024061728E-4,0.0024375439907347307},posterior=0.9990768094534712]:[&rate=1.0]9.718782086235349E-4)[&height=0.0040568054976825585,height_95%_HPD={0.0033157089521882177,0.004766613770002724},height_median=0.004051263223432064,height_range={0.002738805136653963,0.005425157684517554},length=0.0012210768009909253,length_95%_HPD={5.309411248835966E-4,0.002020519406986998},length_median=0.0011982978757629006,length_range={1.5562570043023416E-4,0.002880426537048328},posterior=0.9998153618906942]:[&rate=1.0]0.0012210081726206443,((((438[&height=3.5121103875149346E-17,height_95%_HPD={1.3877787807814457E-17,5.551115123125783E-17},height_median=3.8163916471489756E-17,height_range={0.0,9.71445146547012E-17},length=8.645639194409471E-4,length_95%_HPD={4.3193100547925245E-4,0.0013324571587462614},length_median=8.482271193333835E-4,length_range={1.9780010405585913E-4,0.0017752410534911944}]:[&rate=1.0]8.645639194409465E-4,456[&height=3.5121103875149346E-17,height_95%_HPD={1.3877787807814457E-17,5.551115123125783E-17},height_median=3.8163916471489756E-17,height_range={0.0,9.71445146547012E-17},length=8.645639194409471E-4,length_95%_HPD={4.3193100547925245E-4,0.0013324571587462614},length_median=8.482271193333835E-4,length_range={1.9780010405585913E-4,0.0017752410534911944}]:[&rate=1.0]8.645639194409465E-4)[&height=8.645639194409816E-4,height_95%_HPD={4.319310054792941E-4,0.0013324571587462752},height_median=8.482271193333973E-4,height_range={1.9780010405588688E-4,0.0017752410534912083},length=0.0011376070198418366,length_95%_HPD={5.653862831964673E-4,0.001717785681037809},length_median=0.0011309027264873317,length_range={3.4859149434691983E-4,0.002768241955456635},posterior=1.0]:[&rate=1.0]0.0011375368095132487,452[&height=3.5083949531867714E-17,height_95%_HPD={1.3877787807814457E-17,5.551115123125783E-17},height_median=2.7755575615628914E-17,height_range={0.0,8.326672684688674E-17},length=0.0020020832174432826,length_95%_HPD={0.0014350192124449324,0.002670081418848752},length_median=0.0019941470688815133,length_range={9.993367547503906E-4,0.0035937816615437407}]:[&rate=1.0]0.0020021007289541953)[&height=0.0020021007289542305,height_95%_HPD={0.0014350192124449879,0.00267008141884878},height_median=0.001994147068881555,height_range={9.993367547504461E-4,0.0035937816615437546},length=8.004306160619083E-4,length_95%_HPD={2.28247144762668E-4,0.001447413777401832},length_median=7.719196934439787E-4,length_range={3.000678608923446E-5,0.002204285412247667},posterior=0.9996307237813885]:[&rate=1.0]8.007435701108227E-4,457[&height=3.51826007192017E-17,height_95%_HPD={1.3877787807814457E-17,5.551115123125783E-17},height_median=2.7755575615628914E-17,height_range={0.0,8.326672684688674E-17},length=0.0028047261486047886,length_95%_HPD={0.002070332013519277,0.0035629248240269876},length_median=0.002788711281708642,length_range={0.0015900060282860728,0.004441952375965459}]:[&rate=1.0]0.002802844299065018)[&height=0.002802844299065053,height_95%_HPD={0.002075644150762307,0.0035583493291654056},height_median=0.0027883898872462787,height_range={0.0015900060282860867,0.004441952375965501},length=0.0012029059091022516,length_95%_HPD={3.8105736076667063E-4,0.001990977577703279},length_median=0.0011880923040705343,length_range={4.533028377440296E-5,0.002951659690349648},posterior=0.9979689807976366]:[&rate=1.0]0.0012030465560171522,(441[&height=3.5118541506647164E-17,height_95%_HPD={1.3877787807814457E-17,5.551115123125783E-17},height_median=2.7755575615628914E-17,height_range={0.0,8.326672684688674E-17},length=0.0030535682887815026,length_95%_HPD={0.0023924569320493277,0.0037934889834834312},length_median=0.0030484995772765006,length_range={0.0018226000146474852,0.004408403788337012}]:[&rate=1.0]0.0030546765794674394,451[&height=3.5121103875149346E-17,height_95%_HPD={1.3877787807814457E-17,5.551115123125783E-17},height_median=2.7755575615628914E-17,height_range={0.0,8.326672684688674E-17},length=0.0030554744692822045,length_95%_HPD={0.0023954942431337334,0.0037954230177330295},length_median=0.0030497391211781535,length_range={0.0018226000146474852,0.004408403788337012}]:[&rate=1.0]0.0030546765794674394)[&height=0.0030546765794674745,height_95%_HPD={0.0023970403291574127,0.003795423017733071},height_median=0.00304907223684623,height_range={0.001822600014647513,0.004408403788337054},length=9.511322385146691E-4,length_95%_HPD={4.1528067737398033E-4,0.0015535684512780826},length_median=9.303352977508561E-4,length_range={2.3451844125548654E-4,0.0026433414330983007},posterior=0.9979689807976366]:[&rate=1.0]9.512142756147308E-4)[&height=0.004005890855082205,height_95%_HPD={0.0033399048983961815,0.004726690358090396},height_median=0.003997063417097338,height_range={0.0027621156814309628,0.0055046273073773785},length=0.0012718592481530601,length_95%_HPD={5.939256039831503E-4,0.001974822580399084},length_median=0.0012520828670943146,length_range={2.9507297838107793E-4,0.0031448861451910254},posterior=1.0]:[&rate=1.0]0.0012719228152209975)[&height=0.005277813670303203,height_95%_HPD={0.004556710319732052,0.005984983878317529},height_median=0.005273569907929973,height_range={0.0040243361519829435,0.006938485398404144},length=0.0018953985557398547,length_95%_HPD={0.0011341901145017139,0.00264384580573606},length_median=0.0018820522424656712,length_range={6.743953523715568E-4,0.0033500189525052446},posterior=1.0]:[&rate=1.0]0.00189221789069491,((439[&height=3.4973767686273914E-17,height_95%_HPD={1.3877787807814457E-17,5.551115123125783E-17},height_median=2.7755575615628914E-17,height_range={0.0,8.326672684688674E-17},length=0.005427097586842312,length_95%_HPD={0.004696454701933361,0.0061737579762256994},length_median=0.005427433531009558,length_range={0.004302560154697085,0.006803075515488033}]:[&rate=1.0]0.005426676144742951,445[&height=3.4973767686273914E-17,height_95%_HPD={1.3877787807814457E-17,5.551115123125783E-17},height_median=2.7755575615628914E-17,height_range={0.0,8.326672684688674E-17},length=0.0054266298664865644,length_95%_HPD={0.004696454701933361,0.0061737579762256994},length_median=0.005427193597992857,length_range={0.0041644395919713945,0.006803075515488033}]:[&rate=1.0]0.005426676144742951)[&height=0.005426676144742986,height_95%_HPD={0.004703040563775282,0.006177037010604743},height_median=0.005427193597992892,height_range={0.004302560154697113,0.006803075515488088},length=4.7090776216624316E-4,length_95%_HPD={1.3336282474021854E-4,8.406128928595547E-4},length_median=4.487114528143009E-4,length_range={4.2476126147356075E-5,0.001470741963425455},posterior=0.9992614475627769]:[&rate=1.0]4.7108518938219004E-4,442[&height=3.5042951635832815E-17,height_95%_HPD={1.3877787807814457E-17,5.551115123125783E-17},height_median=2.7755575615628914E-17,height_range={0.0,8.326672684688674E-17},length=0.005897086063385322,length_95%_HPD={0.005138984085872808,0.006594060616432293},length_median=0.005898350386552283,length_range={0.0041644395919713945,0.007224084907967915}]:[&rate=1.0]0.005897761334125141)[&height=0.005897761334125176,height_95%_HPD={0.005198963335273296,0.006652302827351894},height_median=0.005898612731183098,height_range={0.004576199760011362,0.0072240849079679564},length=0.0012752384878535108,length_95%_HPD={7.09267058248822E-4,0.0019155018429093812},length_median=0.0012473745162896836,length_range={3.816083901835368E-4,0.00266414864473926},posterior=1.0]:[&rate=1.0]0.001272270226872937)[&height=0.007170031560998113,height_95%_HPD={0.006505024744591387,0.0077622879817000195},height_median=0.007174219050356062,height_range={0.006000658797214488,0.008208670862234688},length=1.9306817097121504E-4,length_95%_HPD={6.3991217978329185E-6,4.5026448840580074E-4},length_median=1.6748284658996138E-4,length_range={1.778350053396882E-7,9.521209532112884E-4},posterior=0.9776587887740029]:[&rate=1.0]1.933902501798689E-4,((434[&height=3.5162101771184245E-17,height_95%_HPD={1.3877787807814457E-17,5.551115123125783E-17},height_median=2.7755575615628914E-17,height_range={0.0,8.326672684688674E-17},length=0.002000214249806333,length_95%_HPD={9.046067641788474E-4,0.003126977200738165},length_median=0.0019522450704603928,length_range={4.678728154046269E-4,0.004293670651194181}]:[&rate=1.0]0.002000214249806335,454[&height=3.5162101771184245E-17,height_95%_HPD={1.3877787807814457E-17,5.551115123125783E-17},height_median=2.7755575615628914E-17,height_range={0.0,8.326672684688674E-17},length=0.002000214249806333,length_95%_HPD={9.046067641788474E-4,0.003126977200738165},length_median=0.0019522450704603928,length_range={4.678728154046269E-4,0.004293670651194181}]:[&rate=1.0]0.002000214249806335)[&height=0.00200021424980637,height_95%_HPD={9.046067641788891E-4,0.0031269772007382207},height_median=0.0019522450704604136,height_range={4.6787281540465464E-4,0.004293670651194195},length=0.0041954708733938145,length_95%_HPD={0.002925946414189931,0.005526027897689759},length_median=0.004201460296301508,length_range={0.0016523305670304786,0.006546474809175709},posterior=1.0]:[&rate=1.0]0.004195470873393813,(436[&height=3.5050638741339355E-17,height_95%_HPD={1.3877787807814457E-17,5.551115123125783E-17},height_median=2.7755575615628914E-17,height_range={0.0,8.326672684688674E-17},length=0.001473646197487339,length_95%_HPD={8.959690889465272E-4,0.0021066377612273812},length_median=0.0014470026795845928,length_range={4.887116173635797E-4,0.003038148211588078}]:[&rate=1.0]0.001473646197487337,(444[&height=3.4998110187044637E-17,height_95%_HPD={1.3877787807814457E-17,5.551115123125783E-17},height_median=2.7755575615628914E-17,height_range={0.0,8.326672684688674E-17},length=3.5799277036842276E-4,length_95%_HPD={5.228196279548347E-5,7.421837169764856E-4},length_median=3.251173730337148E-4,length_range={1.73426925516168E-5,0.0015146595828392506}]:[&rate=1.0]3.579927703684233E-4,453[&height=3.4998110187044637E-17,height_95%_HPD={1.3877787807814457E-17,5.551115123125783E-17},height_median=2.7755575615628914E-17,height_range={0.0,8.326672684688674E-17},length=3.5799277036842276E-4,length_95%_HPD={5.228196279548347E-5,7.421837169764856E-4},length_median=3.251173730337148E-4,length_range={1.73426925516168E-5,0.0015146595828392506}]:[&rate=1.0]3.579927703684233E-4)[&height=3.579927703684583E-4,height_95%_HPD={5.2281962795525105E-5,7.421837169765272E-4},height_median=3.251173730337495E-4,height_range={1.7342692551658434E-5,0.0015146595828392784},length=0.0011156534271189163,length_95%_HPD={4.8095498415499927E-4,0.0017492281922230069},length_median=0.0010910290734063056,length_range={1.9641419378808866E-4,0.0026222618626574393},posterior=1.0]:[&rate=1.0]0.0011156534271189137)[&height=0.001473646197487372,height_95%_HPD={8.959690889465688E-4,0.002106637761227423},height_median=0.0014470026795846275,height_range={4.887116173636075E-4,0.0030381482115881056},length=0.004722038925712799,length_95%_HPD={0.0037777796664001523,0.005709645509112279},length_median=0.004724266181179472,length_range={0.0028727576410541578,0.0064297187307749},posterior=1.0]:[&rate=1.0]0.004722038925712811)[&height=0.006195685123200183,height_95%_HPD={0.005339088773396838,0.007041503013974604},height_median=0.006198765908426267,height_range={0.00433477852431749,0.007608255790003675},length=0.0011647704289780819,length_95%_HPD={4.4473805036237407E-4,0.0019086636428708656},length_median=0.0011406522152239106,length_range={2.0193472742288665E-4,0.002848619362348065},posterior=1.0]:[&rate=1.0]0.0011677366879777988)[&height=0.007363421811177982,height_95%_HPD={0.006715223306156412,0.00796483523338834},height_median=0.007357991231077256,height_range={0.006214689484710302,0.008489818720621392},length=5.23035132500382E-4,length_95%_HPD={1.7583159681943544E-4,9.169923717230882E-4},length_median=5.005718434938286E-4,length_range={4.918270018938048E-5,0.0015300294442650922},posterior=0.9990768094534712]:[&rate=1.0]5.181838866904877E-4,(437[&height=3.5064731768101355E-17,height_95%_HPD={1.3877787807814457E-17,5.551115123125783E-17},height_median=2.7755575615628914E-17,height_range={0.0,8.326672684688674E-17},length=0.0011469061382389592,length_95%_HPD={5.196641003453462E-4,0.0018358462620642613},length_median=0.0011221600652844069,length_range={1.3222071727700402E-5,0.0028697533968013514}]:[&rate=1.0]0.0011530455202555957,455[&height=3.506985650510572E-17,height_95%_HPD={1.3877787807814457E-17,5.551115123125783E-17},height_median=2.7755575615628914E-17,height_range={0.0,8.326672684688674E-17},length=0.0011452171783335528,length_95%_HPD={5.196641003453462E-4,0.0018399701358952775},length_median=0.0011211111271958799,length_range={1.4812520618454061E-5,0.0028697533968013514}]:[&rate=1.0]0.0011530455202555957)[&height=0.0011530455202556308,height_95%_HPD={5.208677626292735E-4,0.0018034876233108121},height_median=0.001124702111720166,height_range={2.188777162318023E-4,0.002869753396801379},length=0.006638102340876827,length_95%_HPD={0.0057179011599801655,0.0077250173151771975},length_median=0.006736540370259433,length_range={5.706103794189676E-6,0.008356920193216731},posterior=0.9724889217134417]:[&rate=1.0]0.006728560177612839)[&height=0.00788160569786847,height_95%_HPD={0.007202448303217694,0.008563815499158065},height_median=0.007877514435854958,height_range={0.006696224843582628,0.00901172523448699},length=0.00345754936390654,length_95%_HPD={0.0027187942367022655,0.004179790669139857},length_median=0.003451803112421138,length_range={0.0012382274648937014,0.0050574290738860245},posterior=0.9551329394387001]:[&rate=1.0]0.0034587961414790005)[&height=0.01134040183934747,height_95%_HPD={0.010695926167884041,0.011995330048244962},height_median=0.01133898739630819,height_range={0.010123887826126249,0.012654367476126735},length=0.0010897624524884074,length_95%_HPD={6.338149226997117E-4,0.0015631775114351848},length_median=0.0010734452486725124,length_range={4.932957158565038E-4,0.002298108288852199},posterior=0.9540251107828656]:[&rate=1.0]0.0010897733029426784,((((((((21[&height=3.50442328200839E-17,height_95%_HPD={1.3877787807814457E-17,5.551115123125783E-17},height_median=2.7755575615628914E-17,height_range={0.0,9.71445146547012E-17},length=0.0018651823071949346,length_95%_HPD={9.377183833532421E-5,0.0029572175061437916},length_median=0.002101997801125896,length_range={1.8264179149352078E-6,0.00408938945000846}]:[&rate=1.0]9.365825013820374E-4,692[&height=3.510316729563407E-17,height_95%_HPD={1.3877787807814457E-17,5.551115123125783E-17},height_median=4.163336342344337E-17,height_range={0.0,9.71445146547012E-17},length=0.001544446761787773,length_95%_HPD={8.877399036155698E-7,0.005238996510006838},length_median=0.0010257076269006432,length_range={8.877399036155698E-7,0.008036534897795065}]:[&rate=1.0]9.365825013820373E-4)[&posterior=0.10468980797636632]:[&rate=1.0]0.0015419054017986554,(668[&height=3.5098042558629715E-17,height_95%_HPD={1.3877787807814457E-17,5.551115123125783E-17},height_median=2.7755575615628914E-17,height_range={0.0,9.71445146547012E-17},length=0.002059760413796702,length_95%_HPD={1.891502634178005E-4,0.003031871341966641},length_median=0.002254482645203948,length_range={7.69357791322034E-7,0.00408938945000846}]:[&rate=1.0]0.0021810533522584647,673[&height=3.506729413660354E-17,height_95%_HPD={1.3877787807814457E-17,5.551115123125783E-17},height_median=2.7755575615628914E-17,height_range={0.0,9.71445146547012E-17},length=0.0018968594824946522,length_95%_HPD={1.4040461036272933E-4,0.002964570554967891},length_median=0.002078294636429674,length_range={7.214430989554987E-7,0.003659266362103286}]:[&rate=1.0]0.0021810533522584647)[&posterior=0.1405096011816839]:[&rate=1.0]2.9743455092222804E-4)[&posterior=0.1480797636632201]:[&rate=1.0]2.1149761009818914E-4,702[&height=3.513007216490698E-17,height_95%_HPD={1.3877787807814457E-17,5.551115123125783E-17},height_median=2.7755575615628914E-17,height_range={0.0,9.71445146547012E-17},length=0.001478885399245777,length_95%_HPD={2.449317676456175E-7,0.0037027547990141213},length_median=0.0012970741801757654,length_range={2.449317676456175E-7,0.008295311579058884}]:[&rate=1.0]0.002689985513278882)[&posterior=0.09176514032496308]:[&rate=1.0]4.5159245197332965E-4,(((667[&height=3.501348439805773E-17,height_95%_HPD={1.3877787807814457E-17,5.551115123125783E-17},height_median=2.7755575615628914E-17,height_range={0.0,9.71445146547012E-17},length=0.0010943803922848247,length_95%_HPD={4.9906779809427704E-5,0.002056384256057475},length_median=0.0010499984669664758,length_range={8.877399036155698E-7,0.003500179567810263}]:[&rate=1.0]0.001155055130311422,685[&height=3.5063450583850264E-17,height_95%_HPD={1.3877787807814457E-17,5.551115123125783E-17},height_median=2.7755575615628914E-17,height_range={0.0,8.326672684688674E-17},length=0.0011923457796669795,length_95%_HPD={1.9331775737432833E-4,0.00221255001971718},length_median=0.001161763178327238,length_range={3.570859078330657E-6,0.0032728253840512422}]:[&rate=1.0]0.0011550551303114217)[&posterior=0.4462703101920236]:[&rate=1.0]4.140656017871337E-4,672[&height=3.486999176193557E-17,height_95%_HPD={1.3877787807814457E-17,5.551115123125783E-17},height_median=2.7755575615628914E-17,height_range={0.0,8.326672684688674E-17},length=0.001309931921541755,length_95%_HPD={7.266617287007837E-5,0.0024719191164654652},length_median=0.0012867198784464254,length_range={9.584608594570554E-7,0.004274028325959245}]:[&rate=1.0]0.0015691207320985556)[&posterior=0.35635155096011817]:[&rate=1.0]4.940336924152951E-4,678[&height=3.4884084788697564E-17,height_95%_HPD={1.3877787807814457E-17,5.551115123125783E-17},height_median=2.7755575615628914E-17,height_range={0.0,8.326672684688674E-17},length=0.0010126644360193763,length_95%_HPD={1.4558183242252554E-8,0.0025231821389971043},length_median=8.353897759884113E-4,length_range={1.4558183242252554E-8,0.004416520374381325}]:[&rate=1.0]0.002063154424513851)[&posterior=0.241506646971935]:[&rate=1.0]0.001078423540738361)[&posterior=0.16506646971935007]:[&rate=1.0]3.065051066091784E-4,680[&height=3.493533215874119E-17,height_95%_HPD={1.3877787807814457E-17,5.551115123125783E-17},height_median=2.7755575615628914E-17,height_range={0.0,8.326672684688674E-17},length=0.0028363820070089287,length_95%_HPD={6.314414034798155E-4,0.0040101338283922705},length_median=0.003011965110360202,length_range={2.0597232106012164E-6,0.004485810001007937}]:[&rate=1.0]0.00344808307186139)[&posterior=0.22765878877400295]:[&rate=1.0]6.907494983970199E-4,((694[&height=3.5031420977572996E-17,height_95%_HPD={1.3877787807814457E-17,5.551115123125783E-17},height_median=2.7755575615628914E-17,height_range={0.0,8.326672684688674E-17},length=0.0010035836925118365,length_95%_HPD={4.5535757267622934E-7,0.0023164371514338006},length_median=8.8732945297125E-4,length_range={1.4558183242252554E-8,0.0038923783975818166}]:[&rate=1.0]0.0016508305392064376,699[&height=3.4962237028014095E-17,height_95%_HPD={1.3877787807814457E-17,5.551115123125783E-17},height_median=2.7755575615628914E-17,height_range={0.0,8.326672684688674E-17},length=0.001897535374774862,length_95%_HPD={9.682874340744829E-4,0.002911741078506405},length_median=0.0018859046767076004,length_range={3.5788807184809757E-4,0.004037279418398189}]:[&rate=1.0]0.0016508305392064378)[&posterior=0.2586779911373708]:[&rate=1.0]6.19721028024291E-4,707[&height=3.518772545620606E-17,height_95%_HPD={1.3877787807814457E-17,5.551115123125783E-17},height_median=4.163336342344337E-17,height_range={0.0,8.326672684688674E-17},length=0.0014465348724421508,length_95%_HPD={4.5535757267622934E-7,0.003185008575120038},length_median=0.001352340926333108,length_range={4.5535757267622934E-7,0.005828978972637747}]:[&rate=1.0]0.0022705515672307285)[&height=0.0022705515672307637,height_95%_HPD={0.0012429929398801304,0.003336463503692169},height_median=0.0022272047217621466,height_range={8.393631486383821E-4,0.0044284825247217635},length=0.00169861491666267,length_95%_HPD={4.8437391241880345E-4,0.0027234565947436423},length_median=0.001720078851655052,length_range={4.919711383173653E-5,0.00390656980616861},posterior=0.5500369276218612]:[&rate=1.0]0.0018682810030276813)[&posterior=0.4217134416543575]:[&rate=1.0]0.004028275526151981,((((((669[&height=3.51275097964048E-17,height_95%_HPD={1.3877787807814457E-17,5.551115123125783E-17},height_median=2.7755575615628914E-17,height_range={0.0,9.71445146547012E-17},length=7.580282154500998E-4,length_95%_HPD={2.918138123261943E-4,0.0013213994306979365},length_median=7.355657750897845E-4,length_range={1.1943040950716799E-4,0.0019685449515423337}]:[&rate=1.0]7.420015618135567E-4,711[&height=3.5099323742880806E-17,height_95%_HPD={1.3877787807814457E-17,5.551115123125783E-17},height_median=2.7755575615628914E-17,height_range={0.0,9.71445146547012E-17},length=7.892026353612389E-4,length_95%_HPD={2.92798036807998E-4,0.0013572632520415656},length_median=7.625950633692383E-4,length_range={1.1943040950716799E-4,0.0021996648315935896}]:[&rate=1.0]7.420015618135567E-4)[&height=7.420015618135918E-4,height_95%_HPD={2.93234057209546E-4,0.0012791312842167918},height_median=7.187199161079044E-4,height_range={1.1943040950719575E-4,0.0019685449515423614},length=7.86222362570082E-4,length_95%_HPD={2.526048666628977E-7,0.0016557178327515215},length_median=7.244042674815904E-4,length_range={2.526048666628977E-7,0.0031331994668365865},posterior=0.8155465288035451]:[&rate=1.0]6.92189360235861E-4,706[&height=3.491098965797047E-17,height_95%_HPD={1.3877787807814457E-17,5.551115123125783E-17},height_median=2.7755575615628914E-17,height_range={0.0,9.71445146547012E-17},length=0.0013886702778835034,length_95%_HPD={4.7149666276974367E-4,0.0024335827822824646},length_median=0.0013609338214851732,length_range={1.673987145400374E-4,0.0034519609500224396}]:[&rate=1.0]0.0014341909220494178)[&height=0.0014341909220494527,height_95%_HPD={6.336588932413373E-4,0.0023935373782296154},height_median=0.0013832307617026099,height_range={3.1488033001279836E-4,0.003451960950022495},length=0.0016023812544459343,length_95%_HPD={4.6912463660484655E-4,0.0027068916810963767},length_median=0.001608539122147007,length_range={6.394696557240204E-5,0.0036271273605770343},posterior=0.9974150664697193]:[&rate=1.0]0.0017798826120386318,(684[&height=3.5121103875149346E-17,height_95%_HPD={1.3877787807814457E-17,5.551115123125783E-17},height_median=2.7755575615628914E-17,height_range={0.0,8.326672684688674E-17},length=0.0018865962654254734,length_95%_HPD={1.1015997609921391E-4,0.0036748185385298004},length_median=0.0017102343427393418,length_range={1.3609002291192773E-6,0.004648746102401943}]:[&rate=1.0]0.0013625874185079533,688[&height=3.513519690191134E-17,height_95%_HPD={1.3877787807814457E-17,5.551115123125783E-17},height_median=2.7755575615628914E-17,height_range={0.0,9.71445146547012E-17},length=0.0016633686854407507,length_95%_HPD={9.305925788324898E-5,0.003144914553986064},length_median=0.0016043056331917424,length_range={1.0376340671081064E-5,0.004419544006115245}]:[&rate=1.0]0.0013625874185079533)[&height=0.0013625874185079884,height_95%_HPD={9.759087990461601E-5,0.0027859815791245884},height_median=0.0012469684752323545,height_range={1.0376340671122697E-5,0.00396113625416418},length=0.0018107340791915646,length_95%_HPD={2.5250595971934575E-4,0.003247578419823774},length_median=0.0018858571973921767,length_range={1.0827460542733869E-7,0.004123619830141222},posterior=0.7213810930576071]:[&rate=1.0]0.0018514861155800961)[&height=0.0032140735340880845,height_95%_HPD={0.002516804379314286,0.003952842183753774},height_median=0.003205158596909098,height_range={0.0019106231708656135,0.004648746102401971},length=9.709049228674184E-4,length_95%_HPD={2.8967779821451045E-4,0.0016803012712765936},length_median=9.461223188875906E-4,length_range={5.1109177662642113E-5,0.0024824992009715996},posterior=0.9518094534711965]:[&rate=1.0]8.054317722058202E-4,690[&height=3.502245268781536E-17,height_95%_HPD={1.3877787807814457E-17,5.551115123125783E-17},height_median=2.7755575615628914E-17,height_range={0.0,9.71445146547012E-17},length=0.0035054166878325656,length_95%_HPD={5.071548194680864E-5,0.005029077698235185},length_median=0.003970628011785583,length_range={2.339480139043615E-6,0.006110158207815762}]:[&rate=1.0]0.00401950530629387)[&posterior=0.4924298375184638]:[&rate=1.0]4.3290944013267985E-4,((((((((670[&height=3.5155695849928797E-17,height_95%_HPD={0.0,5.551115123125783E-17},height_median=2.7755575615628914E-17,height_range={0.0,9.71445146547012E-17},length=4.942811515011876E-4,length_95%_HPD={1.2567039520128276E-8,0.0010629150426218203},length_median=4.5741346484522855E-4,length_range={1.2567039520128276E-8,0.0019357500096394836}]:[&rate=1.0]7.964380747531242E-4,(675[&height=3.521975506248333E-17,height_95%_HPD={0.0,5.551115123125783E-17},height_median=2.7755575615628914E-17,height_range={0.0,9.71445146547012E-17},length=4.612511432031268E-4,length_95%_HPD={1.0216145025776502E-7,0.0010298405378589837},length_median=4.225136155446216E-4,length_range={1.0216145025776502E-7,0.0017475962773674386}]:[&rate=1.0]5.174171655930701E-4,(705[&height=3.522616098373878E-17,height_95%_HPD={0.0,5.551115123125783E-17},height_median=2.7755575615628914E-17,height_range={0.0,9.71445146547012E-17},length=3.815632225105675E-4,length_95%_HPD={1.0216145025776502E-7,9.551061907536879E-4},length_median=3.1917296778133375E-4,length_range={1.0216145025776502E-7,0.0016548908881496849}]:[&rate=1.0]2.64775401884213E-4,710[&height=3.5153133481426615E-17,height_95%_HPD={0.0,5.551115123125783E-17},height_median=2.7755575615628914E-17,height_range={0.0,9.71445146547012E-17},length=3.873147068672151E-4,length_95%_HPD={1.2567039520128276E-8,9.330564567209126E-4},length_median=3.2998907980834324E-4,length_range={1.2567039520128276E-8,0.001814893835575565}]:[&rate=1.0]2.647754018842131E-4)[&posterior=0.24316838995568685]:[&rate=1.0]2.526417637088571E-4)[&posterior=0.2274741506646972]:[&rate=1.0]2.7902090916005393E-4)[&height=7.964380747531593E-4,height_95%_HPD={3.0743597764142094E-4,0.0013400332594740855},height_median=7.786283269645283E-4,height_range={9.432499590020238E-5,0.0019357500096395253},length=4.907034242365653E-4,length_95%_HPD={3.372193024012149E-5,0.0010037476765203113},length_median=4.5758820024566216E-4,length_range={5.74925206459076E-6,0.0018113765675441124},posterior=0.9839364844903988]:[&rate=1.0]3.4641219956199913E-4,712[&height=3.498145479178046E-17,height_95%_HPD={6.938893903907228E-18,5.551115123125783E-17},height_median=2.7755575615628914E-17,height_range={0.0,8.326672684688674E-17},length=8.897661508613158E-4,length_95%_HPD={7.655078363977275E-7,0.0022261201162126903},length_median=7.408894389439938E-4,length_range={7.655078363977275E-7,0.0037679213500716735}]:[&rate=1.0]0.0011428502743151235)[&posterior=0.022156573116691284]:[&rate=1.0]1.5412757036349688E-4,((681[&height=3.5096761374378624E-17,height_95%_HPD={0.0,5.551115123125783E-17},height_median=2.7755575615628914E-17,height_range={0.0,9.71445146547012E-17},length=4.152290837964334E-4,length_95%_HPD={3.067071821516443E-8,0.0012423705119385953},length_median=2.89645686477602E-4,length_range={3.067071821516443E-8,0.0019867523646583674}]:[&rate=1.0]2.795274677992559E-4,713[&height=3.506729413660354E-17,height_95%_HPD={0.0,5.551115123125783E-17},height_median=2.7755575615628914E-17,height_range={0.0,9.71445146547012E-17},length=5.213034344736517E-4,length_95%_HPD={2.960696307147126E-7,0.001331436892396523},length_median=4.1379892661444484E-4,length_range={2.960696307147126E-7,0.0020055421271807927}]:[&rate=1.0]2.795274677992559E-4)[&posterior=0.34213441654357457]:[&rate=1.0]3.799131031154599E-4,682[&height=3.5010922029555547E-17,height_95%_HPD={0.0,5.551115123125783E-17},height_median=2.7755575615628914E-17,height_range={0.0,9.71445146547012E-17},length=5.106995359120376E-4,length_95%_HPD={7.963002940231112E-7,0.0012791008539699694},length_median=4.113870783905432E-4,length_range={3.067071821516443E-8,0.0021185241787415737}]:[&rate=1.0]6.594405709147159E-4)[&posterior=0.4673190546528804]:[&rate=1.0]6.375372737639044E-4)[&posterior=0.19257754800590843]:[&rate=1.0]2.3844883967144787E-4,((696[&height=3.512622861215371E-17,height_95%_HPD={0.0,5.551115123125783E-17},height_median=2.7755575615628914E-17,height_range={0.0,9.71445146547012E-17},length=6.566692341548624E-4,length_95%_HPD={6.611173871019782E-5,0.001130787747850956},length_median=6.562804814823006E-4,length_range={2.2253800411042857E-6,0.001684985699393321}]:[&rate=1.0]5.392696331351874E-4,703[&height=3.5051919925590446E-17,height_95%_HPD={0.0,5.551115123125783E-17},height_median=2.7755575615628914E-17,height_range={0.0,9.71445146547012E-17},length=7.648006850120596E-4,length_95%_HPD={7.87409310965409E-5,0.001418456791947409},length_median=7.544182859693938E-4,length_range={8.509546454149586E-7,0.002201813890976345}]:[&rate=1.0]5.392696331351875E-4)[&posterior=0.4298375184638109]:[&rate=1.0]4.224324364294434E-4,701[&height=3.500579729255118E-17,height_95%_HPD={0.0,5.551115123125783E-17},height_median=2.7755575615628914E-17,height_range={0.0,9.71445146547012E-17},length=8.043840490208142E-4,length_95%_HPD={3.23995544880315E-4,0.0013218469825415913},length_median=7.982045255837608E-4,length_range={7.657671178273873E-7,0.001751552074060525}]:[&rate=1.0]9.617020695646309E-4)[&height=9.617020695646659E-4,height_95%_HPD={4.721031414966492E-4,0.0014600190181338138},height_median=9.429893324646582E-4,height_range={2.0995085552975856E-4,0.0022018138909764007},length=4.964128287542624E-4,length_95%_HPD={5.743809138673839E-5,9.382154124119302E-4},length_median=4.775457034005143E-4,length_range={5.132726130202547E-6,0.0016822488198992291},posterior=0.8247784342688331]:[&rate=1.0]5.737246147854373E-4)[&posterior=0.2919128508124077]:[&rate=1.0]6.922567014992231E-4,(671[&height=3.501348439805773E-17,height_95%_HPD={1.3877787807814457E-17,5.551115123125783E-17},height_median=2.7755575615628914E-17,height_range={0.0,9.71445146547012E-17},length=7.881156457524774E-4,length_95%_HPD={1.8949960902681084E-6,0.0017071105294754751},length_median=7.105084005821979E-4,length_range={1.8949960902681084E-6,0.003249460190240347}]:[&rate=1.0]0.0012636865476152459,(686[&height=3.4985298344533733E-17,height_95%_HPD={1.3877787807814457E-17,5.551115123125783E-17},height_median=2.7755575615628914E-17,height_range={0.0,9.71445146547012E-17},length=7.328597512402459E-4,length_95%_HPD={1.55193215389815E-7,0.00166795773673388},length_median=6.435724496356987E-4,length_range={1.55193215389815E-7,0.003249460190240347}]:[&rate=1.0]4.8512803521812137E-4,693[&height=3.492764505323465E-17,height_95%_HPD={1.3877787807814457E-17,5.551115123125783E-17},height_median=2.7755575615628914E-17,height_range={0.0,9.71445146547012E-17},length=9.306346495840856E-4,length_95%_HPD={1.5783855069617658E-6,0.00213377176660981},length_median=8.198888177809519E-4,length_range={1.55193215389815E-7,0.0032024362323439387}]:[&rate=1.0]4.851280352181214E-4)[&posterior=0.086410635155096]:[&rate=1.0]7.785585123971245E-4)[&posterior=0.19257754800590843]:[&rate=1.0]9.639968382340455E-4)[&posterior=0.015324963072378139]:[&rate=1.0]1.0446911941852178E-4,709[&height=3.514416519166898E-17,height_95%_HPD={1.3877787807814457E-17,5.551115123125783E-17},height_median=2.7755575615628914E-17,height_range={0.0,9.71445146547012E-17},length=0.0015031231745391142,length_95%_HPD={9.794706964522115E-7,0.0028250788404149407},length_median=0.0016161091102045375,length_range={9.794706964522115E-7,0.004292209493710689}]:[&rate=1.0]0.002332152505267813)[&posterior=0.020125553914327916]:[&rate=1.0]2.9405405875554185E-4,(695[&height=3.491355202647265E-17,height_95%_HPD={1.3877787807814457E-17,5.551115123125783E-17},height_median=2.7755575615628914E-17,height_range={0.0,9.71445146547012E-17},length=0.0015723343859205534,length_95%_HPD={5.987409012753186E-7,0.0028774994603498055},length_median=0.001737171437835472,length_range={5.987409012753186E-7,0.003713990246127452}]:[&rate=1.0]8.565549443314087E-4,698[&height=3.5117260322396073E-17,height_95%_HPD={6.938893903907228E-18,5.551115123125783E-17},height_median=2.7755575615628914E-17,height_range={0.0,8.326672684688674E-17},length=9.066127150517897E-4,length_95%_HPD={7.657671178273873E-7,0.002321256120165746},length_median=7.036083090894568E-4,length_range={7.657671178273873E-7,0.0041521730523843}]:[&rate=1.0]8.565549443314085E-4)[&posterior=0.061669128508124074]:[&rate=1.0]0.0017696516196919463)[&posterior=0.07920974889217135]:[&rate=1.0]4.4819204349803334E-4,((676[&height=3.485589873517357E-17,height_95%_HPD={1.3877787807814457E-17,5.551115123125783E-17},height_median=2.7755575615628914E-17,height_range={0.0,9.71445146547012E-17},length=0.0010990855647354787,length_95%_HPD={2.449317676456175E-7,0.002245758329313244},length_median=0.0010577130286383504,length_range={2.449317676456175E-7,0.0035927749022011124}]:[&rate=1.0]0.001299254519407341,697[&height=3.4955831106758647E-17,height_95%_HPD={1.3877787807814457E-17,5.551115123125783E-17},height_median=2.7755575615628914E-17,height_range={0.0,8.326672684688674E-17},length=0.0014872516012092766,length_95%_HPD={1.8569535081686128E-4,0.0026720085834036345},length_median=0.0015104544073294493,length_range={3.5469309017654993E-6,0.003618888101080603}]:[&rate=1.0]0.001299254519407341)[&posterior=0.3316100443131462]:[&rate=1.0]0.0010972365916235834,691[&height=3.5064731768101355E-17,height_95%_HPD={1.3877787807814457E-17,5.551115123125783E-17},height_median=2.7755575615628914E-17,height_range={0.0,9.71445146547012E-17},length=0.0023129150207470855,length_95%_HPD={1.1803414890346198E-4,0.003637278960487114},length_median=0.002570835091740352,length_range={1.933460476374882E-6,0.004223622328942897}]:[&rate=1.0]0.002396491111030924)[&posterior=0.1779911373707533]:[&rate=1.0]6.779074964904639E-4)[&height=0.0030743986075214232,height_95%_HPD={0.0024850630465767243,0.0037265756766888675},height_median=0.003058733907987339,height_range={0.0020955762737125683,0.00429220949371073},length=0.00129197502544567,length_95%_HPD={4.528082928734606E-4,0.002020603084526583},length_median=0.0012830404785909924,length_range={2.4983493967178916E-5,0.0026272432329660783},posterior=0.5173559822747416]:[&rate=1.0]0.0013780161389051614)[&posterior=0.09785819793205318]:[&rate=1.0]6.685627674641375E-4,((((674[&height=3.535556059309894E-17,height_95%_HPD={1.3877787807814457E-17,5.551115123125783E-17},height_median=4.163336342344337E-17,height_range={0.0,1.1102230246251565E-16},length=8.590849960290101E-4,length_95%_HPD={1.971879026591017E-7,0.00201763717671552},length_median=7.59237817324579E-4,length_range={1.971879026591017E-7,0.0035700084617217853}]:[&rate=1.0]4.888916534630251E-4,700[&height=3.516978887669079E-17,height_95%_HPD={1.3877787807814457E-17,5.551115123125783E-17},height_median=4.163336342344337E-17,height_range={0.0,9.71445146547012E-17},length=0.002239592672179373,length_95%_HPD={1.3609002291192773E-6,0.006237410104750707},length_median=0.001470217078562909,length_range={1.3609002291192773E-6,0.008365353260537695}]:[&rate=1.0]4.888916534630253E-4)[&posterior=0.021233382570162482]:[&rate=1.0]7.14461607339637E-4,689[&height=3.525690940576496E-17,height_95%_HPD={1.3877787807814457E-17,5.551115123125783E-17},height_median=4.163336342344337E-17,height_range={0.0,9.71445146547012E-17},length=0.0013689801252126713,length_95%_HPD={5.119960795758605E-4,0.0021117538938434793},length_median=0.0013884788416222704,length_range={4.860011721216639E-6,0.0028329084797952125}]:[&rate=1.0]0.0012033532608026621)[&posterior=0.01070901033973412]:[&rate=1.0]5.00844991347464E-4,(704[&height=3.527740835378241E-17,height_95%_HPD={1.3877787807814457E-17,5.551115123125783E-17},height_median=4.163336342344337E-17,height_range={0.0,1.1102230246251565E-16},length=8.994449647971988E-4,length_95%_HPD={2.0492302053989886E-5,0.0015702936626284247},length_median=9.341078033594449E-4,length_range={2.4448351815253844E-7,0.002495574230950093}]:[&rate=1.0]0.0010328254540401957,708[&height=3.5173632429444064E-17,height_95%_HPD={1.3877787807814457E-17,5.551115123125783E-17},height_median=4.163336342344337E-17,height_range={0.0,9.71445146547012E-17},length=8.895646421725542E-4,length_95%_HPD={3.12627170742652E-6,0.0015296671467040779},length_median=9.221130520055271E-4,length_range={1.971879026591017E-7,0.0025061693122807593}]:[&rate=1.0]0.0010328254540401959)[&posterior=0.3999261447562777]:[&rate=1.0]6.713727981099305E-4)[&posterior=0.13220088626292467]:[&rate=1.0]0.0013348649484685071,(679[&height=3.509419900587644E-17,height_95%_HPD={1.3877787807814457E-17,5.551115123125783E-17},height_median=2.7755575615628914E-17,height_range={0.0,9.71445146547012E-17},length=0.0014951062968945005,length_95%_HPD={7.450136937975499E-4,0.0023527946063954946},length_median=0.0014910162300116256,length_range={1.0527411113556151E-5,0.0029954163473855377}]:[&rate=1.0]0.0015170099748392917,683[&height=3.507498124211008E-17,height_95%_HPD={1.3877787807814457E-17,5.551115123125783E-17},height_median=2.7755575615628914E-17,height_range={0.0,9.71445146547012E-17},length=0.0014890596460500761,length_95%_HPD={6.891559294950403E-4,0.002295056718339031},length_median=0.0014847651336313272,length_range={5.175967093068445E-6,0.0029954163473855377}]:[&rate=1.0]0.0015170099748392917)[&height=0.0015170099748393268,height_95%_HPD={8.209313055099476E-4,0.0022499611159524785},height_median=0.0014973233031231395,height_range={5.258886853830441E-4,0.0029954163473855516},length=0.0014124706186293644,length_95%_HPD={5.520867616665703E-4,0.002327087361935133},length_median=0.0013957705226251144,length_range={2.9066316550335758E-5,0.003287647412303238},posterior=0.9261447562776958]:[&rate=1.0]0.0015220532257793418)[&posterior=0.21362629246676515]:[&rate=1.0]0.0020819143132720535)[&posterior=0.25018463810930575]:[&rate=1.0]0.0030461305825197037)[&height=0.008167108096410426,height_95%_HPD={0.007259176957035526,0.008928204764911109},height_median=0.008162483252752411,height_range={0.0067743748355528766,0.009512587639359263},length=0.001561269752652775,length_95%_HPD={8.433318412461518E-4,0.002404681031603302},length_median=0.0015521352830851765,length_range={1.9485567949985294E-5,0.003036500937838617},posterior=0.5044313146233382]:[&rate=1.0]0.0016118390213399891,(677[&height=3.500579729255118E-17,height_95%_HPD={1.3877787807814457E-17,5.551115123125783E-17},height_median=2.7755575615628914E-17,height_range={0.0,8.326672684688674E-17},length=0.0070388683357195374,length_95%_HPD={0.0020540290839546615,0.010604399716871438},length_median=0.008739959446959773,length_range={6.533043638181218E-4,0.011226698335126337}]:[&rate=1.0]0.004241900804364198,687[&height=3.5072418873607895E-17,height_95%_HPD={1.3877787807814457E-17,5.551115123125783E-17},height_median=2.7755575615628914E-17,height_range={0.0,8.326672684688674E-17},length=0.0035862967218896415,length_95%_HPD={2.534981533519609E-6,0.007311986360665823},length_median=0.0034635786215854864,length_range={2.534981533519609E-6,0.011055399488575979}]:[&rate=1.0]0.004241900804364198)[&posterior=0.496122599704579]:[&rate=1.0]0.005537046313386182)[&height=0.009778947117750415,height_95%_HPD={0.00885973396167164,0.010668679742644196},height_median=0.009789789371396587,height_range={0.008216138216946597,0.01134585985835887},length=0.002652053547899358,length_95%_HPD={0.001748381047146308,0.0035981170998865275},length_median=0.002629168944822971,length_range={8.17886675983634E-4,0.004255244592249158},posterior=0.9994460856720827]:[&rate=1.0]0.0026512280245397334)[&height=0.012430175142290148,height_95%_HPD={0.011796367112703314,0.01303596522825344},height_median=0.01242761580807384,height_range={0.011441780341359196,0.013530884771388287},length=0.0014615908833909607,length_95%_HPD={0.001005097907328202,0.0019623948811288566},length_median=0.0014501468659177258,length_range={1.1946089412689931E-4,0.0023729985523291003},posterior=0.9531019202363368]:[&rate=1.0]0.0014645833125730943)[&height=0.013894758454863243,height_95%_HPD={0.01331513477769214,0.014442905704486211},height_median=0.01388726703528077,height_range={0.013011734600691577,0.01505252078196781},length=0.0020644367373067337,length_95%_HPD={0.0016036483670071738,0.002575005720769616},length_median=0.0020579951965890193,length_range={0.0012341844095415944,0.003042378448080571},posterior=1.0]:[&rate=1.0]0.0019950821399113087,((((243[&height=3.518388190345279E-17,height_95%_HPD={1.3877787807814457E-17,5.551115123125783E-17},height_median=4.163336342344337E-17,height_range={0.0,8.326672684688674E-17},length=0.00534165390396667,length_95%_HPD={0.004313012958338719,0.006327610934616215},length_median=0.005341509153544432,length_range={0.003516500962464572,0.0071538972894565345}]:[&rate=1.0]0.005369390846600734,(577[&height=3.532224980257059E-17,height_95%_HPD={1.3877787807814457E-17,5.551115123125783E-17},height_median=2.7755575615628914E-17,height_range={0.0,8.326672684688674E-17},length=0.004572742148745407,length_95%_HPD={0.003482254180437183,0.005652662733864514},length_median=0.004572490897851861,length_range={0.002732372850700465,0.006520678152680294}]:[&rate=1.0]0.004522429887498848,578[&height=3.5320968618319496E-17,height_95%_HPD={1.3877787807814457E-17,5.551115123125783E-17},height_median=2.7755575615628914E-17,height_range={0.0,8.326672684688674E-17},length=0.004563936613949032,length_95%_HPD={0.0035118439922016756,0.005639294003555964},length_median=0.004565000044957988,length_range={0.002732372850700465,0.0064512654557842275}]:[&rate=1.0]0.004522429887498848)[&height=0.004522429887498884,height_95%_HPD={0.003458760796052618,0.005548158345689884},height_median=0.004526288057214563,height_range={0.002732372850700493,0.00642870498713867},length=8.618118243703258E-4,length_95%_HPD={3.0541158307577365E-5,0.001821256945516464},length_median=7.920763590090266E-4,length_range={3.115285303653681E-6,0.0031625441832376644},posterior=0.9134047267355982]:[&rate=1.0]8.469609591018855E-4)[&height=0.0053693908466007694,height_95%_HPD={0.004417339720335756,0.006365310761123941},height_median=0.005366491851821611,height_range={0.0037322895168610815,0.007153897289456576},length=0.0014947044195482008,length_95%_HPD={5.018283870263027E-4,0.002610442129400009},length_median=0.0014422045459699002,length_range={1.0347073966120168E-4,0.0038072960053065832},posterior=1.0]:[&rate=1.0]0.0015035527429631736,823[&height=3.5141602823166796E-17,height_95%_HPD={1.3877787807814457E-17,5.551115123125783E-17},height_median=2.7755575615628914E-17,height_range={0.0,8.326672684688674E-17},length=0.006735070346815483,length_95%_HPD={0.005681677764066383,0.008290861553552173},length_median=0.006836025266086867,length_range={7.744582311881437E-4,0.00885500675031451}]:[&rate=1.0]0.0068729435895639075)[&height=0.006872943589563943,height_95%_HPD={0.0058782033282910595,0.007917220806102035},height_median=0.00686579186699051,height_range={0.005045262570031218,0.008855006750314552},length=0.0012595884325478804,length_95%_HPD={3.321663123168478E-4,0.002242321741221652},length_median=0.001213132508059614,length_range={5.1668827865697375E-5,0.0035742862503925846},posterior=0.9516248153618907]:[&rate=1.0]0.001259560895759273,291[&height=3.507626242636117E-17,height_95%_HPD={1.3877787807814457E-17,5.551115123125783E-17},height_median=2.7755575615628914E-17,height_range={0.0,8.326672684688674E-17},length=0.008130823601692448,length_95%_HPD={0.00704724801262898,0.009264302225937021},length_median=0.008114690910896165,length_range={0.006283351907208308,0.010476614785977202}]:[&rate=1.0]0.008132504485323181)[&height=0.008132504485323216,height_95%_HPD={0.007069657500655052,0.009283405967004499},height_median=0.00811531971735549,height_range={0.0062833519072083635,0.01047661478597723},length=0.0027163273083325563,length_95%_HPD={0.0015144104616050466,0.0039764296921209336},length_median=0.0026771182585096157,length_range={5.785480960487921E-4,0.006050476311850066},posterior=0.9516248153618907]:[&rate=1.0]0.002718280733685024,(575[&height=3.509548019012753E-17,height_95%_HPD={1.3877787807814457E-17,5.551115123125783E-17},height_median=2.7755575615628914E-17,height_range={0.0,8.326672684688674E-17},length=0.00334533725453901,length_95%_HPD={7.635352048713101E-4,0.006616182733598416},length_median=0.0031038447329402655,length_range={2.43512280962227E-4,0.01138082519218378}]:[&rate=1.0]0.0033143580946612245,576[&height=3.506729413660354E-17,height_95%_HPD={1.3877787807814457E-17,5.551115123125783E-17},height_median=2.7755575615628914E-17,height_range={0.0,8.326672684688674E-17},length=0.0036827757309921697,length_95%_HPD={3.441744626726251E-4,0.009173389399029612},length_median=0.003174248587335733,length_range={2.43512280962227E-4,0.012861771567697959}]:[&rate=1.0]0.0033143580946612245)[&height=0.0033143580946612596,height_95%_HPD={6.749981682729403E-4,0.006512137758589803},height_median=0.00307362665719544,height_range={2.435122809622825E-4,0.011380825192183808},length=0.0075353143220292535,length_95%_HPD={0.003991397525560644,0.0106615898985995},length_median=0.007751082226803159,length_range={2.3837683527722087E-4,0.012568775386625805},posterior=0.9512555391432792]:[&rate=1.0]0.007536427124346981)[&height=0.01085078521900824,height_95%_HPD={0.00956387709419744,0.012337595574178045},height_median=0.010841727375547065,height_range={0.008241948817112502,0.01433394237979426},length=0.004993880128486402,length_95%_HPD={0.0035009869276427796,0.00644545340884977},length_median=0.004994590263878718,length_range={0.00209385436627111,0.007926850417965758},posterior=1.0]:[&rate=1.0]0.005039055375766311)[&height=0.01588984059477455,height_95%_HPD={0.015321388037253053,0.016453689162507314},height_median=0.015882032291685347,height_range={0.014851398555456224,0.016904994852287837},length=1.736714719695947E-4,length_95%_HPD={3.6818057084220257E-6,3.848545365667741E-4},length_median=1.5488140025377017E-4,length_range={1.4366822668615553E-6,7.127461006765784E-4},posterior=0.5009231905465288]:[&rate=1.0]5.611248659736674E-4,(((((((((11[&height=3.5251784668760596E-17,height_95%_HPD={1.3877787807814457E-17,5.551115123125783E-17},height_median=4.163336342344337E-17,height_range={0.0,8.326672684688674E-17},length=3.84178449101647E-4,length_95%_HPD={1.5831064502924708E-5,8.512744857484406E-4},length_median=3.3815991023627284E-4,length_range={8.698375585813878E-6,0.0015483354626249224}]:[&rate=1.0]3.840399370934628E-4,284[&height=3.527484598528023E-17,height_95%_HPD={1.3877787807814457E-17,5.551115123125783E-17},height_median=4.163336342344337E-17,height_range={0.0,8.326672684688674E-17},length=3.837319506433638E-4,length_95%_HPD={1.5831064502924708E-5,8.505311233856505E-4},length_median=3.3810634519571003E-4,length_range={8.698375585813878E-6,0.0015483354626249224}]:[&rate=1.0]3.8403993709346275E-4)[&height=3.8403993709349804E-4,height_95%_HPD={1.583106450296634E-5,8.512744857484683E-4},height_median=3.3808952663717806E-4,height_range={8.698375585869389E-6,0.0015483354626249918},length=9.191678559580706E-4,length_95%_HPD={2.5524731176011783E-4,0.0016379993468034898},length_median=8.900797984947167E-4,length_range={8.872590392478008E-6,0.0024163346255441573},posterior=0.9924298375184638]:[&rate=1.0]9.149129303742397E-4,288[&height=3.529406374904659E-17,height_95%_HPD={1.3877787807814457E-17,5.551115123125783E-17},height_median=4.163336342344337E-17,height_range={0.0,8.326672684688674E-17},length=0.0013124963525577254,length_95%_HPD={6.295187128034369E-4,0.002086993990742428},length_median=0.0012877229676240068,length_range={3.7183376397631474E-6,0.0028382614762911262}]:[&rate=1.0]0.0012989528674677024)[&height=0.0012989528674677378,height_95%_HPD={6.14121568415546E-4,0.0019687015463867863},height_median=0.0012767582646541625,height_range={4.1918832444237664E-4,0.002645868794785705},length=4.2641746937684843E-4,length_95%_HPD={2.0450947443281797E-5,9.552201351809841E-4},length_median=3.7484909111190623E-4,length_range={3.792102324984281E-6,0.0017240067509553675},posterior=0.9119276218611522]:[&rate=1.0]4.306033068984985E-4,286[&height=3.5249222300258414E-17,height_95%_HPD={1.3877787807814457E-17,5.551115123125783E-17},height_median=2.7755575615628914E-17,height_range={0.0,8.326672684688674E-17},length=0.001683618070038482,length_95%_HPD={8.809552110218902E-4,0.0025324625034207626},length_median=0.001679150444188586,length_range={3.718935594018702E-6,0.003035707888768599}]:[&rate=1.0]0.0017295561743662009)[&height=0.0017295561743662362,height_95%_HPD={9.79738984806383E-4,0.0025158253612417997},height_median=0.0017211808060205308,height_range={5.135086713640852E-4,0.0030357078887686406},length=0.0015255831829391637,length_95%_HPD={7.012556097065886E-4,0.0023652662067543823},length_median=0.0015220039175274785,length_range={2.6448080098329108E-5,0.002910080787484115},posterior=0.9591949778434269]:[&rate=1.0]0.001112756828795021,(281[&height=3.535684177735003E-17,height_95%_HPD={1.3877787807814457E-17,5.551115123125783E-17},height_median=4.163336342344337E-17,height_range={0.0,8.326672684688674E-17},length=0.0017469074675992885,length_95%_HPD={7.13025215117305E-4,0.002686114397685402},length_median=0.0017722439479656432,length_range={4.527376244789494E-6,0.0037519225098231607}]:[&rate=1.0]0.0019071599845137033,287[&height=3.530943796005968E-17,height_95%_HPD={1.3877787807814457E-17,5.551115123125783E-17},height_median=4.163336342344337E-17,height_range={0.0,8.326672684688674E-17},length=0.0019574979043638745,length_95%_HPD={0.001118637768098757,0.0029224965299882583},length_median=0.0019682872638743347,length_range={5.364524744561061E-7,0.0037519225098231607}]:[&rate=1.0]0.0019071599845137033)[&posterior=0.33622599704579026]:[&rate=1.0]9.351530186475186E-4)[&posterior=0.055760709010339735]:[&rate=1.0]4.512043079282894E-4,283[&height=3.5262034142769324E-17,height_95%_HPD={1.3877787807814457E-17,5.551115123125783E-17},height_median=4.163336342344337E-17,height_range={0.0,9.71445146547012E-17},length=0.0019098634121669264,length_95%_HPD={7.605400896713993E-4,0.003443622965693796},length_median=0.0018314288952496205,length_range={3.3911598459820946E-5,0.00391941118815755}]:[&rate=1.0]0.0032935173110895115)[&height=0.0032935173110895466,height_95%_HPD={0.0028102015167372346,0.003761889341323793},height_median=0.0032909898569473545,height_range={0.002453015604336292,0.0041615005109766345},length=0.0014430657713209304,length_95%_HPD={9.43808482790992E-4,0.001963923975679474},length_median=0.0014370062512489706,length_range={1.0001488063288155E-4,0.0024949038836861587},posterior=0.8988183161004432]:[&rate=1.0]0.0014354158351950431,(((279[&height=3.521975506248333E-17,height_95%_HPD={1.3877787807814457E-17,5.551115123125783E-17},height_median=2.7755575615628914E-17,height_range={0.0,9.71445146547012E-17},length=6.964641286570786E-4,length_95%_HPD={8.267998873046079E-8,0.0021945384799521434},length_median=4.590204492567265E-4,length_range={8.267998873046079E-8,0.005853846790267368}]:[&rate=1.0]2.912719389260044E-4,282[&height=3.516978887669079E-17,height_95%_HPD={1.3877787807814457E-17,5.551115123125783E-17},height_median=2.7755575615628914E-17,height_range={0.0,9.71445146547012E-17},length=5.014263948472873E-4,length_95%_HPD={5.581301959489693E-7,0.0010032055589897365},length_median=4.8327004337553325E-4,length_range={2.744697176898514E-7,0.001679619738278515}]:[&rate=1.0]2.9127193892600445E-4)[&posterior=0.3199778434268833]:[&rate=1.0]5.418930888452518E-4,280[&height=3.51275097964048E-17,height_95%_HPD={1.3877787807814457E-17,5.551115123125783E-17},height_median=2.7755575615628914E-17,height_range={0.0,9.71445146547012E-17},length=5.514038127703635E-4,length_95%_HPD={3.0291197708476325E-7,0.0010584027639196775},length_median=5.298772879041222E-4,length_range={8.267998873046079E-8,0.0020548284357648633}]:[&rate=1.0]8.331650277712563E-4)[&height=8.331650277712914E-4,height_95%_HPD={1.8234886497875413E-4,0.0017858405409228173},height_median=7.270051561463625E-4,height_range={8.430856505407813E-5,0.0033033699148249662},length=0.0023674729763219454,length_95%_HPD={0.001278779068125152,0.0032611652169329403},length_median=0.0024403857724999423,length_range={6.096033773606013E-8,0.0037105446352306073},posterior=0.8129615952732644]:[&rate=1.0]0.002366770960948202,285[&height=3.514544637592007E-17,height_95%_HPD={1.3877787807814457E-17,5.551115123125783E-17},height_median=2.7755575615628914E-17,height_range={0.0,8.326672684688674E-17},length=0.003040290933878548,length_95%_HPD={0.0015044281646167806,0.003991594400829135},length_median=0.003168796065120015,length_range={2.4772320249416557E-6,0.0045630877115534}]:[&rate=1.0]0.003199935988719458)[&height=0.003199935988719493,height_95%_HPD={0.0026895341932036826,0.003724983576289656},height_median=0.0031981834676656773,height_range={0.0023612474635342356,0.0047614994740103195},length=0.0015396963195554838,length_95%_HPD={0.001067772711295184,0.002037052468704531},length_median=0.0015341262501942232,length_range={5.9870139677314915E-5,0.0025599638542699726},posterior=0.8949409158050221]:[&rate=1.0]0.0015289971575650966)[&height=0.00472893314628459,height_95%_HPD={0.004221022636489234,0.005280766873989859},height_median=0.004724358768442526,height_range={0.0037976224261255798,0.005882881650793634},length=0.008758949165266636,length_95%_HPD={0.007987329079952102,0.009531808879226264},length_median=0.00875586908180706,length_range={0.007365201184832387,0.010206948102982678},posterior=1.0]:[&rate=1.0]0.008746828846495627,(458[&height=3.513519690191134E-17,height_95%_HPD={1.3877787807814457E-17,5.551115123125783E-17},height_median=2.7755575615628914E-17,height_range={0.0,8.326672684688674E-17},length=0.0014837841570704985,length_95%_HPD={0.0010711969957086093,0.001952060023945018},length_median=0.0014707801274818078,length_range={8.024209370996044E-4,0.0023195817143854824}]:[&rate=1.0]0.0014837841570704985,459[&height=3.513519690191134E-17,height_95%_HPD={1.3877787807814457E-17,5.551115123125783E-17},height_median=2.7755575615628914E-17,height_range={0.0,8.326672684688674E-17},length=0.0014837841570704985,length_95%_HPD={0.0010711969957086093,0.001952060023945018},length_median=0.0014707801274818078,length_range={8.024209370996044E-4,0.0023195817143854824}]:[&rate=1.0]0.0014837841570704985)[&height=0.0014837841570705336,height_95%_HPD={0.001071196995708651,0.0019520600239450597},height_median=0.0014707801274818563,height_range={8.024209370996321E-4,0.0023195817143854963},length=0.011991132241689269,length_95%_HPD={0.011266822344025665,0.012765002379676933},length_median=0.011989734317365611,length_range={0.010520347459223242,0.013432821574518555},posterior=1.0]:[&rate=1.0]0.011991977835709683)[&height=0.013475761992780217,height_95%_HPD={0.012825438177557907,0.014152268961259484},height_median=0.013474586835718207,height_range={0.012166445658566734,0.01462390376447429},length=7.370127008124867E-4,length_95%_HPD={3.832492164480353E-4,0.0011115312334781455},length_median=7.242794446991364E-4,length_range={1.6684217259792244E-4,0.0015280638313067696},posterior=0.9771048744460856]:[&rate=1.0]7.316543598310538E-4,(((((((20[&height=3.514800874442225E-17,height_95%_HPD={1.3877787807814457E-17,5.551115123125783E-17},height_median=2.7755575615628914E-17,height_range={0.0,8.326672684688674E-17},length=0.0014260893540750652,length_95%_HPD={9.712900120564388E-4,0.0018939832756263292},length_median=0.0014184615510892395,length_range={7.222493442006206E-4,0.0025728681789025515}]:[&rate=1.0]0.0014260893540750646,461[&height=3.514800874442225E-17,height_95%_HPD={1.3877787807814457E-17,5.551115123125783E-17},height_median=2.7755575615628914E-17,height_range={0.0,8.326672684688674E-17},length=0.0014260893540750652,length_95%_HPD={9.712900120564388E-4,0.0018939832756263292},length_median=0.0014184615510892395,length_range={7.222493442006206E-4,0.0025728681789025515}]:[&rate=1.0]0.0014260893540750646)[&height=0.0014260893540750997,height_95%_HPD={9.712900120564805E-4,0.0018939832756263708},height_median=0.0014184615510892604,height_range={7.222493442006483E-4,0.002572868178902593},length=0.0020116230864343824,length_95%_HPD={0.0014516424303812753,0.002581288561566357},length_median=0.002006301616893705,length_range={8.234402425101317E-4,0.003033429993998568},posterior=1.0]:[&rate=1.0]0.002011623086434389,(546[&height=3.5228723352240964E-17,height_95%_HPD={1.3877787807814457E-17,5.551115123125783E-17},height_median=2.7755575615628914E-17,height_range={0.0,9.71445146547012E-17},length=0.0017781528677317318,length_95%_HPD={0.0013794437210951221,0.002177877808853493},length_median=0.0017721547125611747,length_range={0.0010635339702500524,0.002559124746698886}]:[&rate=1.0]0.0017781528677317331,547[&height=3.5228723352240964E-17,height_95%_HPD={1.3877787807814457E-17,5.551115123125783E-17},height_median=2.7755575615628914E-17,height_range={0.0,9.71445146547012E-17},length=0.0017781528677317318,length_95%_HPD={0.0013794437210951221,0.002177877808853493},length_median=0.0017721547125611747,length_range={0.0010635339702500524,0.002559124746698886}]:[&rate=1.0]0.0017781528677317331)[&height=0.0017781528677317682,height_95%_HPD={0.0013794437210951638,0.0021778778088535206},height_median=0.0017721547125612094,height_range={0.0010635339702500801,0.002559124746698914},length=0.001659559572777713,length_95%_HPD={0.0012238269328892076,0.002095540395354062},length_median=0.0016546568561393027,length_range={8.502226969009166E-4,0.0024707226288511325},posterior=1.0]:[&rate=1.0]0.0016595595727777203)[&height=0.0034377124405094886,height_95%_HPD={0.003001528388939051,0.0038403347872508764},height_median=0.003437458591152777,height_range={0.002663985851038997,0.004174146083609928},length=5.433789363030453E-4,length_95%_HPD={2.506954891077426E-4,8.733613389080366E-4},length_median=5.295952070517099E-4,length_range={1.46072913283668E-4,0.0012707279910337543},posterior=1.0]:[&rate=1.0]5.330615486747203E-4,460[&height=3.5085230716118805E-17,height_95%_HPD={1.3877787807814457E-17,5.551115123125783E-17},height_median=2.7755575615628914E-17,height_range={0.0,8.326672684688674E-17},length=0.003977385876213336,length_95%_HPD={0.0035696007013916037,0.004409165406793293},length_median=0.0039768473437529,length_range={0.003177134521190811,0.004702603093007268}]:[&rate=1.0]0.003970773989184174)[&height=0.003970773989184209,height_95%_HPD={0.0035696007013916314,0.004399553550716542},height_median=0.0039704903444151285,height_range={0.0031771345211908386,0.004702603093007296},length=1.482812572148312E-4,length_95%_HPD={3.2376425528612973E-6,3.4352900482496895E-4},length_median=1.2762192174268355E-4,length_range={3.466471904522983E-7,7.959965246090717E-4},posterior=0.92596011816839]:[&rate=1.0]1.509140514640659E-4,((((289[&height=3.513391571766025E-17,height_95%_HPD={1.3877787807814457E-17,5.551115123125783E-17},height_median=2.7755575615628914E-17,height_range={0.0,9.71445146547012E-17},length=0.0012658148663313147,length_95%_HPD={8.789751054123079E-4,0.0016328086693615101},length_median=0.0012682249121863318,length_range={2.084955227372176E-4,0.0019319757314900654}]:[&rate=1.0]0.0012646593406889814,1206[&height=3.514416519166898E-17,height_95%_HPD={1.3877787807814457E-17,5.551115123125783E-17},height_median=2.7755575615628914E-17,height_range={0.0,9.71445146547012E-17},length=0.0012659456478302652,length_95%_HPD={8.789751054123079E-4,0.0016331270264354492},length_median=0.0012683078516514124,length_range={8.309930630395757E-5,0.0019319757314900654}]:[&rate=1.0]0.0012646593406889814)[&height=0.0012646593406890165,height_95%_HPD={8.812663893817546E-4,0.0016328086693615657},height_median=0.001267118213399622,height_range={6.156564109208174E-4,0.0019319757314900932},length=2.8940322724610055E-4,length_95%_HPD={8.6040015616351E-6,6.209495648367563E-4},length_median=2.598074799638264E-4,length_range={2.222566783088853E-6,0.0011892633688249943},posterior=0.991506646971935]:[&rate=1.0]2.8894800004116415E-4,((572[&height=3.5269721248275863E-17,height_95%_HPD={1.3877787807814457E-17,5.551115123125783E-17},height_median=4.163336342344337E-17,height_range={0.0,9.71445146547012E-17},length=2.674972715866752E-4,length_95%_HPD={8.625977775482407E-5,4.6510113429466815E-4},length_median=2.577088293256452E-4,length_range={3.6209487599553336E-5,7.54367163841918E-4}]:[&rate=1.0]2.67530979867065E-4,1083[&height=3.526715887977369E-17,height_95%_HPD={1.3877787807814457E-17,5.551115123125783E-17},height_median=4.163336342344337E-17,height_range={0.0,9.71445146547012E-17},length=2.675396632181808E-4,length_95%_HPD={8.651986029355185E-5,4.6510113429466815E-4},length_median=2.5773024592014304E-4,length_range={3.6209487599553336E-5,7.54367163841918E-4}]:[&rate=1.0]2.67530979867065E-4)[&height=2.675309798671003E-4,height_95%_HPD={8.651986029357961E-5,4.6510113429468203E-4},height_median=2.5771065244567515E-4,height_range={3.620948759959497E-5,7.543671638419597E-4},length=6.645698276352049E-4,length_95%_HPD={3.557985865713653E-4,9.790197045891347E-4},length_median=6.596402385654343E-4,length_range={9.79035594890626E-5,0.0012952548944593356},posterior=0.9998153618906942]:[&rate=1.0]6.648176888536079E-4,573[&height=3.5119822690898255E-17,height_95%_HPD={1.3877787807814457E-17,5.551115123125783E-17},height_median=2.7755575615628914E-17,height_range={0.0,9.71445146547012E-17},length=9.31887363295835E-4,length_95%_HPD={6.533888063508936E-4,0.0012403997004626494},length_median=9.267013842392258E-4,length_range={7.11157531029516E-5,0.0015255770648562733}]:[&rate=1.0]9.323486687206731E-4)[&height=9.323486687207082E-4,height_95%_HPD={6.533888063509213E-4,0.0012400919562995105},height_median=9.270761084705023E-4,height_range={5.161559133378957E-4,0.001525577064856301},length=6.216503623141191E-4,length_95%_HPD={3.208211679077283E-4,9.413399801077027E-4},length_median=6.134419934247792E-4,length_range={1.4957986275584978E-4,0.0012298603766471294},posterior=0.9988921713441654]:[&rate=1.0]6.212586720094724E-4)[&height=0.0015536073407301807,height_95%_HPD={0.0012602386462697568,0.0018553766532169724},height_median=0.00155148680224549,height_range={0.0011083368345850136,0.002145885170949935},length=1.4488456176137607E-4,length_95%_HPD={7.19380427728622E-6,3.2734643296805643E-4},length_median=1.2535713813856264E-4,length_range={1.052354197284E-6,7.741781116199081E-4},posterior=0.9850443131462334]:[&rate=1.0]1.8474580306047125E-4,(574[&height=3.512494742790262E-17,height_95%_HPD={1.3877787807814457E-17,5.551115123125783E-17},height_median=2.7755575615628914E-17,height_range={0.0,8.326672684688674E-17},length=0.0014195699100338264,length_95%_HPD={2.938011202505142E-4,0.00201859583537424},length_median=0.0016020243090936054,length_range={2.929563651804523E-6,0.0022482870545133815}]:[&rate=1.0]0.0016464940109183585,((1144[&height=3.508266834761662E-17,height_95%_HPD={1.3877787807814457E-17,5.551115123125783E-17},height_median=2.7755575615628914E-17,height_range={0.0,9.71445146547012E-17},length=6.601066500116657E-4,length_95%_HPD={3.885719987118952E-4,9.333969551144072E-4},length_median=6.531162784453939E-4,length_range={2.2851358751627138E-4,0.001154713996412829}]:[&rate=1.0]6.600911967166268E-4,1189[&height=3.508266834761662E-17,height_95%_HPD={1.3877787807814457E-17,5.551115123125783E-17},height_median=2.7755575615628914E-17,height_range={0.0,9.71445146547012E-17},length=6.601143404827373E-4,length_95%_HPD={3.885719987118952E-4,9.333969551144072E-4},length_median=6.531162784453939E-4,length_range={2.2851358751627138E-4,0.001154713996412829}]:[&rate=1.0]6.600911967166268E-4)[&height=6.60091196716662E-4,height_95%_HPD={3.8857199871190906E-4,9.333969551144489E-4},height_median=6.530873622989375E-4,height_range={2.28513587516313E-4,0.0011547139964128428},length=5.582454875873771E-4,length_95%_HPD={2.2511814470363434E-4,8.940881036473142E-4},length_median=5.562706231280051E-4,length_range={9.933666685585374E-6,0.0012569748661048208},posterior=0.9998153618906942]:[&rate=1.0]5.914030744231567E-4,(1146[&height=3.509035545312317E-17,height_95%_HPD={1.3877787807814457E-17,5.551115123125783E-17},height_median=2.7755575615628914E-17,height_range={0.0,9.71445146547012E-17},length=8.061896595376536E-4,length_95%_HPD={2.2139363575895965E-6,0.0014302329913289114},length_median=9.316668115756654E-4,length_range={5.9598130874860544E-8,0.001745697459553247}]:[&rate=1.0]4.656571189730079E-4,1218[&height=3.524281637900296E-17,height_95%_HPD={1.3877787807814457E-17,5.551115123125783E-17},height_median=2.7755575615628914E-17,height_range={0.0,9.71445146547012E-17},length=6.690758013121618E-4,length_95%_HPD={5.9598130874860544E-8,0.0014935873711319075},length_median=6.042153363409117E-4,length_range={5.9598130874860544E-8,0.0023772787602356488}]:[&rate=1.0]4.6565711897300773E-4)[&height=4.6565711897304297E-4,height_95%_HPD={3.5192788640225903E-7,0.0010954967773734448},height_median=4.03627962063946E-4,height_range={5.959813091649391E-8,0.0015546902444602967},length=7.760365920651222E-4,length_95%_HPD={2.527719603803713E-5,0.0013084368033038085},length_median=8.199860097760497E-4,length_range={1.4465776602690106E-6,0.001696541854401476},posterior=0.5581610044313147]:[&rate=1.0]7.858371521667757E-4)[&height=0.0012514942711398186,height_95%_HPD={9.455776859411402E-4,0.0015775016599387792},height_median=0.0012469412776285188,height_range={7.428369477313207E-4,0.0020003059867652467},length=4.2890851759873897E-4,length_95%_HPD={1.3447106535784126E-4,7.24987422003498E-4},length_median=4.182507196989482E-4,length_range={1.1023941066529153E-6,0.0011655754636318433},posterior=0.7014401772525849]:[&rate=1.0]3.9499973977857503E-4)[&posterior=0.41008124076809455]:[&rate=1.0]9.185913287225824E-5)[&height=0.001738353143790652,height_95%_HPD={0.0014347647535740693,0.00204499500343136},height_median=0.0017366663274889713,height_range={0.0012821249279793417,0.0023772787602356765},length=0.0015157419995909052,length_95%_HPD={0.0010423839300918447,0.002021975299434403},length_median=0.0015107861759050337,length_range={4.8289764652260925E-4,0.002462727092053363},posterior=0.9977843426883308]:[&rate=1.0]0.0015158696817201378,1273[&height=3.513135334915807E-17,height_95%_HPD={1.3877787807814457E-17,5.551115123125783E-17},height_median=2.7755575615628914E-17,height_range={0.0,8.326672684688674E-17},length=0.0032533672318586955,length_95%_HPD={0.0027582880068774684,0.0037494790561084512},length_median=0.0032546608018083414,length_range={0.0013642191472724302,0.004226100234874561}]:[&rate=1.0]0.0032542228255107546)[&height=0.0032542228255107897,height_95%_HPD={0.0027575779116863486,0.0037465033827393524},height_median=0.0032552792567080192,height_range={0.002378017471276833,0.0042261002348745885},length=8.573679516887605E-4,length_95%_HPD={3.970576915377638E-4,0.0013627635902542234},length_median=8.398727389809756E-4,length_range={1.597868096238908E-4,0.0020636310567019797},posterior=0.9974150664697193]:[&rate=1.0]8.674652151374851E-4)[&height=0.004121688040648275,height_95%_HPD={0.003734069843707624,0.00456207308967474},height_median=0.0041204864615221465,height_range={0.00343712193523614,0.0047467629319015575},length=0.0012506271515350896,length_95%_HPD={8.068969025163686E-4,0.0017198624453154676},length_median=0.0012442169227473536,length_range={5.517779630468678E-4,0.002171304230340086},posterior=0.9974150664697193]:[&rate=1.0]0.0012506271515351003,(545[&height=3.4989141897287E-17,height_95%_HPD={1.3877787807814457E-17,5.551115123125783E-17},height_median=2.7755575615628914E-17,height_range={0.0,8.326672684688674E-17},length=0.004519783085342314,length_95%_HPD={0.0036743949607574017,0.0052882919247428245},length_median=0.004547398753892436,length_range={0.002992153674929568,0.005694005453096729}]:[&rate=1.0]0.005002529164721972,((562[&height=3.5173632429444064E-17,height_95%_HPD={1.3877787807814457E-17,5.551115123125783E-17},height_median=2.7755575615628914E-17,height_range={0.0,9.71445146547012E-17},length=0.0023666910360230042,length_95%_HPD={0.0017975306998335439,0.0029778171425675626},length_median=0.0023607222153312034,length_range={0.0013480094032301687,0.0034042220612882507}]:[&rate=1.0]0.002366691036023001,563[&height=3.5173632429444064E-17,height_95%_HPD={1.3877787807814457E-17,5.551115123125783E-17},height_median=2.7755575615628914E-17,height_range={0.0,9.71445146547012E-17},length=0.0023666910360230042,length_95%_HPD={0.0017975306998335439,0.0029778171425675626},length_median=0.0023607222153312034,length_range={0.0013480094032301687,0.0034042220612882507}]:[&rate=1.0]0.002366691036023001)[&height=0.0023666910360230363,height_95%_HPD={0.0017975306998335855,0.0029778171425675765},height_median=0.002360722215331245,height_range={0.0013480094032301965,0.0034042220612882645},length=0.0021230409056669937,length_95%_HPD={0.0013670458618405476,0.0028967650384103052},length_median=0.002122699958334154,length_range={9.63704709629809E-4,0.003661902390423716},posterior=1.0]:[&rate=1.0]0.0025086919606122538,((((((((1212[&height=3.526075295851823E-17,height_95%_HPD={0.0,5.551115123125783E-17},height_median=2.7755575615628914E-17,height_range={0.0,9.71445146547012E-17},length=0.0011917923519144315,length_95%_HPD={2.5850014323654247E-4,0.002127839899283307},length_median=0.0011801245767164015,length_range={3.5726649494915996E-6,0.0035812135704800727}]:[&rate=1.0]0.0011476203669063003,1215[&height=3.5273564801029136E-17,height_95%_HPD={0.0,5.551115123125783E-17},height_median=2.7755575615628914E-17,height_range={0.0,9.71445146547012E-17},length=0.0010793822694479046,length_95%_HPD={1.0261736837612057E-4,0.0019258701232924696},length_median=0.0010721700427129763,length_range={8.039377816793092E-7,0.002559961822918483}]:[&rate=1.0]0.0011476203669063003)[&height=0.0011476203669063356,height_95%_HPD={3.631424344064521E-4,0.0019684174545678},height_median=0.0011385040803834345,height_range={1.2119311164700275E-4,0.0024489189742182838},length=7.67729796329567E-4,length_95%_HPD={1.9584470445921376E-6,0.0015475994935384985},length_median=7.23042184555947E-4,length_range={3.473797659248046E-8,0.0023884437991193025},posterior=0.6144756277695717]:[&rate=1.0]6.360809615355708E-4,(1219[&height=3.5050638741339355E-17,height_95%_HPD={1.3877787807814457E-17,5.551115123125783E-17},height_median=2.7755575615628914E-17,height_range={0.0,9.71445146547012E-17},length=0.0011072928781564201,length_95%_HPD={2.757227125921302E-7,0.002709075147924983},length_median=9.30744524596315E-4,length_range={2.757227125921302E-7,0.004276872138345697}]:[&rate=1.0]7.869326882924662E-4,1225[&height=3.5121103875149346E-17,height_95%_HPD={0.0,5.551115123125783E-17},height_median=2.7755575615628914E-17,height_range={0.0,9.71445146547012E-17},length=0.0014438517549601741,length_95%_HPD={2.671392721183691E-4,0.002390144818696191},length_median=0.0015052597594072958,length_range={5.023349056956783E-6,0.0030012726671791445}]:[&rate=1.0]7.86932688292466E-4)[&posterior=0.05225258493353028]:[&rate=1.0]9.967686401494051E-4)[&posterior=0.017171344165435747]:[&rate=1.0]3.889020178058397E-4,1224[&height=3.5062169399599174E-17,height_95%_HPD={1.3877787807814457E-17,5.551115123125783E-17},height_median=2.7755575615628914E-17,height_range={0.0,9.71445146547012E-17},length=0.0017674111542953783,length_95%_HPD={9.063863561128843E-4,0.0025174584069172085},length_median=0.0018384858029536766,length_range={1.7939643957946838E-4,0.0028859362016946527}]:[&rate=1.0]0.002172603346247711)[&posterior=0.03877400295420975]:[&rate=1.0]5.53645545685183E-4,1221[&height=3.5105729664136255E-17,height_95%_HPD={1.3877787807814457E-17,5.551115123125783E-17},height_median=2.7755575615628914E-17,height_range={0.0,9.71445146547012E-17},length=0.0024652485400512665,length_95%_HPD={5.239621524893989E-4,0.003291416714933812},length_median=0.002693625592009287,length_range={2.81786864304856E-6,0.003637185472339835}]:[&rate=1.0]0.002726248891932894)[&posterior=0.03914327917282127]:[&rate=1.0]3.739290783561031E-5,1222[&height=3.514672756017116E-17,height_95%_HPD={0.0,5.551115123125783E-17},height_median=2.7755575615628914E-17,height_range={0.0,9.71445146547012E-17},length=0.0013543019734479221,length_95%_HPD={8.156553994601023E-5,0.0027823543474232715},length_median=0.001280731017226193,length_range={1.5887210307874433E-6,0.004318923115319728}]:[&rate=1.0]0.0027636417997685043)[&posterior=0.155096011816839]:[&rate=1.0]1.8312785108840542E-4,(1213[&height=3.502373387206645E-17,height_95%_HPD={1.3877787807814457E-17,5.551115123125783E-17},height_median=2.7755575615628914E-17,height_range={0.0,9.71445146547012E-17},length=0.002001604607277926,length_95%_HPD={5.050626957427001E-4,0.0034352313336320772},length_median=0.001992866635847808,length_range={2.757227125921302E-7,0.004306729099108668}]:[&rate=1.0]0.002087835094632245,1214[&height=3.501476558230882E-17,height_95%_HPD={1.3877787807814457E-17,5.551115123125783E-17},height_median=2.7755575615628914E-17,height_range={0.0,9.71445146547012E-17},length=0.0019514610499453534,length_95%_HPD={3.329601792689263E-4,0.0034293226293448387},length_median=0.001964719192310456,length_range={2.6354340198347925E-6,0.004398614119040731}]:[&rate=1.0]0.002087835094632245)[&height=0.00208783509463228,height_95%_HPD={0.0010452899903525409,0.0031987915356756075},height_median=0.0020466336774015957,height_range={5.988470283382757E-4,0.004048759719821313},length=6.727617498221373E-4,length_95%_HPD={5.907836154894763E-6,0.0015344402887338127},length_median=5.888258597129617E-4,length_range={4.968653886966434E-6,0.0029448063232252603},posterior=0.5989660265878878]:[&rate=1.0]8.589345562246649E-4)[&height=0.002946769650856945,height_95%_HPD={0.0024985818849592306,0.0035506798013690694},height_median=0.0029122265402284006,height_range={0.002147907165431992,0.003967623245197394},length=5.899374778038863E-4,length_95%_HPD={7.373587328649012E-6,9.840315332399485E-4},length_median=6.163844691471874E-4,length_range={5.585052831186266E-7,0.0015074688719687729},posterior=0.5336041358936484]:[&rate=1.0]6.10621155868094E-4,((1216[&height=3.5251784668760596E-17,height_95%_HPD={1.3877787807814457E-17,5.551115123125783E-17},height_median=2.7755575615628914E-17,height_range={0.0,9.71445146547012E-17},length=0.002042092507771328,length_95%_HPD={9.939735200668876E-4,0.002990282962446425},length_median=0.002114942489585367,length_range={5.006352682968007E-7,0.0031816253297002745}]:[&rate=1.0]0.002141501618852781,1217[&height=3.5217192693981145E-17,height_95%_HPD={1.3877787807814457E-17,5.551115123125783E-17},height_median=2.7755575615628914E-17,height_range={0.0,8.326672684688674E-17},length=0.002051218566177533,length_95%_HPD={0.0010887391665693053,0.002957372512510145},length_median=0.0021161260267786933,length_range={3.463037918163825E-6,0.0031816253297002745}]:[&rate=1.0]0.002141501618852781)[&height=0.0021415016188528163,height_95%_HPD={0.0014902785033179683,0.0027646815934816854},height_median=0.0021487498143475323,height_range={0.0010433998593459282,0.003181625329700316},length=9.001134872082611E-4,length_95%_HPD={2.7742170407074607E-4,0.0015720222487526497},length_median=8.88175141719412E-4,length_range={1.0107323564989557E-5,0.0021032813253722},posterior=0.8397341211225997]:[&rate=1.0]9.152477140208777E-4,1220[&height=3.523256690499424E-17,height_95%_HPD={1.3877787807814457E-17,5.551115123125783E-17},height_median=2.7755575615628914E-17,height_range={0.0,8.326672684688674E-17},length=0.002863747693022055,length_95%_HPD={9.04463495440197E-4,0.0035278889041092526},length_median=0.0030218899212132236,length_range={2.010287262127486E-6,0.003852589586115611}]:[&rate=1.0]0.003056749332873659)[&height=0.003056749332873694,height_95%_HPD={0.002677456901103742,0.0034245053832233086},height_median=0.0030540134335460475,height_range={0.0023823719257105302,0.0038525895861156387},length=4.5326068625228827E-4,length_95%_HPD={1.7956442122860072E-4,7.257861012428118E-4},length_median=4.483978833213706E-4,length_range={7.71020061322153E-6,9.714316868127681E-4},posterior=0.7167651403249631]:[&rate=1.0]5.006414738513449E-4)[&height=0.003557390806725039,height_95%_HPD={0.0031597603495074345,0.003971870009776307},height_median=0.003545660922192037,height_range={0.002926394018485323,0.004612630037350456},length=7.559978016998802E-4,length_95%_HPD={4.3448385657537253E-4,0.0010936228757705418},length_median=7.601295139238184E-4,length_range={2.586180401507876E-5,0.0013496171763601739},posterior=0.9651033973412112]:[&rate=1.0]7.53545553534486E-4,1223[&height=3.513263453340916E-17,height_95%_HPD={1.3877787807814457E-17,5.551115123125783E-17},height_median=2.7755575615628914E-17,height_range={0.0,8.326672684688674E-17},length=0.004219976328792724,length_95%_HPD={0.0038251280420062983,0.004770425809543538},length_median=0.004298118884675548,length_range={1.4003661513647958E-5,0.005129345286779663}]:[&rate=1.0]0.004310936360259489)[&height=0.004310936360259525,height_95%_HPD={0.0039447350419016675,0.004736469031222053},height_median=0.004304243271238031,height_range={0.0036200623367238227,0.005129345286779691},length=6.598948409573919E-4,length_95%_HPD={4.041154544214831E-4,9.765797575458507E-4},length_median=6.462880565181219E-4,length_range={1.9569902983811172E-4,0.0012409906932907},posterior=1.0]:[&rate=1.0]5.644466363757651E-4)[&posterior=0.3059453471196455]:[&rate=1.0]1.2714616808671628E-4)[&height=0.005002529164722006,height_95%_HPD={0.004614766958798713,0.005398247754379193},height_median=0.0049972821118946485,height_range={0.004332855649384931,0.005698061335852191},length=3.699400703431677E-4,length_95%_HPD={1.0655718071189701E-4,6.557953772722003E-4},length_median=3.541731759326601E-4,length_range={3.976937306256201E-5,0.0011904707393908878},posterior=1.0]:[&rate=1.0]3.6978602746136867E-4)[&height=0.005372315192183375,height_95%_HPD={0.004974171037537264,0.005764024319906379},height_median=0.0053662813839855245,height_range={0.004611989153293264,0.0060647545557924384},length=0.0010445279210952818,length_95%_HPD={6.28186312194072E-4,0.0014489565394238818},length_median=0.001035317476704864,length_range={3.76844318813907E-4,0.0019039711033342274},posterior=0.9974150664697193]:[&rate=1.0]0.001044527921095279,(((((((((((((((((((41[&height=3.5062169399599174E-17,height_95%_HPD={6.938893903907228E-18,6.938893903907228E-17},height_median=2.7755575615628914E-17,height_range={0.0,1.249000902703301E-16},length=2.72869466217036E-4,length_95%_HPD={9.452563218270704E-8,7.715146479436025E-4},length_median=1.998899879437216E-4,length_range={9.452563218270704E-8,0.001836269307644467}]:[&rate=1.0]2.4245595337441452E-4,1153[&height=3.4994266634291364E-17,height_95%_HPD={0.0,6.938893903907228E-17},height_median=2.7755575615628914E-17,height_range={0.0,1.249000902703301E-16},length=3.559235443219255E-4,length_95%_HPD={9.452563218270704E-8,0.0010750424122727975},length_median=2.422528145344799E-4,length_range={9.452563218270704E-8,0.0018259639117933213}]:[&rate=1.0]2.424559533744146E-4)[&height=2.424559533744496E-4,height_95%_HPD={9.45256322382182E-8,6.721466915398516E-4},height_median=1.8506230210198205E-4,height_range={9.45256322382182E-8,0.0013571634573332908},length=7.768137671844887E-4,length_95%_HPD={7.237879328822472E-5,0.0013670969868124216},length_median=7.815346993185548E-4,length_range={1.5806552725733392E-6,0.0020505395165810736},posterior=0.7817577548005908]:[&rate=1.0]7.791217340316204E-4,1158[&height=3.482643149739848E-17,height_95%_HPD={1.3877787807814457E-17,6.938893903907228E-17},height_median=2.7755575615628914E-17,height_range={0.0,1.249000902703301E-16},length=0.0010371010165153,length_95%_HPD={1.7486668240354608E-4,0.001637635204528351},length_median=0.0010699982284087459,length_range={4.04402110368296E-7,0.002034649506837155}]:[&rate=1.0]0.0010215776874060352)[&posterior=0.12666174298375185]:[&rate=1.0]1.0471444230869629E-4,1163[&height=3.465219043925015E-17,height_95%_HPD={0.0,6.938893903907228E-17},height_median=2.7755575615628914E-17,height_range={0.0,1.249000902703301E-16},length=8.032369115534777E-4,length_95%_HPD={8.624687101166373E-7,0.0014321023858739762},length_median=8.140872424862444E-4,length_range={8.624687101166373E-7,0.002132523119116575}]:[&rate=1.0]0.0011262921297147317)[&posterior=0.052991137370753325]:[&rate=1.0]1.3368139675338326E-4,1148[&height=3.463681622823706E-17,height_95%_HPD={0.0,6.938893903907228E-17},height_median=2.7755575615628914E-17,height_range={0.0,1.249000902703301E-16},length=8.807307708270674E-4,length_95%_HPD={2.392264666403743E-6,0.001481899254468469},length_median=9.512179823821451E-4,length_range={1.3264712931670974E-6,0.002098269365040706}]:[&rate=1.0]0.001259973526468115)[&posterior=0.1484490398818316]:[&rate=1.0]1.5745496013433186E-4,1164[&height=3.4809776102134306E-17,height_95%_HPD={1.3877787807814457E-17,6.938893903907228E-17},height_median=2.7755575615628914E-17,height_range={0.0,9.71445146547012E-17},length=0.0012017934979148442,length_95%_HPD={8.019626055255635E-5,0.0019308604050591732},length_median=0.0012937837932024548,length_range={9.471533581190128E-7,0.0025116108380581204}]:[&rate=1.0]0.0014174284866024466)[&posterior=0.012001477104874446]:[&rate=1.0]1.2757850599001783E-5,(43[&height=3.4754685179337406E-17,height_95%_HPD={0.0,5.551115123125783E-17},height_median=2.7755575615628914E-17,height_range={0.0,9.71445146547012E-17},length=4.901557210941562E-4,length_95%_HPD={6.852006663449206E-8,0.0012947843971378575},length_median=3.8560569431655284E-4,length_range={6.852006663449206E-8,0.0029831771753295877}]:[&rate=1.0]3.612780746049378E-4,48[&height=3.480593254938103E-17,height_95%_HPD={1.3877787807814457E-17,6.938893903907228E-17},height_median=2.7755575615628914E-17,height_range={0.0,9.71445146547012E-17},length=0.0011799630328639783,length_95%_HPD={3.0456510330928444E-5,0.001882790737003856},length_median=0.0012574858320788945,length_range={1.0767425506763573E-7,0.002524236573677008}]:[&rate=1.0]3.6127807460493777E-4)[&posterior=0.06037666174298375]:[&rate=1.0]0.0010689082625965106)[&posterior=0.004985228951255539]:[&rate=1.0]9.36631349135002E-5,(1145[&height=3.4830275050151755E-17,height_95%_HPD={1.3877787807814457E-17,6.938893903907228E-17},height_median=2.7755575615628914E-17,height_range={0.0,9.71445146547012E-17},length=0.0012896668022082795,length_95%_HPD={6.236521408028994E-4,0.0019494265165976715},length_median=0.00132153194313709,length_range={6.529200936800095E-6,0.0022284619886512036}]:[&rate=1.0]0.0012301853201104255,(1173[&height=3.486871057768448E-17,height_95%_HPD={1.3877787807814457E-17,6.938893903907228E-17},height_median=2.7755575615628914E-17,height_range={0.0,1.1102230246251565E-16},length=0.0012114555583475316,length_95%_HPD={6.121461192938604E-4,0.0018257508574709702},length_median=0.001226776659939005,length_range={1.9682264507964176E-5,0.002249621033620905}]:[&rate=1.0]9.967082338483142E-4,1196[&height=3.4941738079996646E-17,height_95%_HPD={1.3877787807814457E-17,6.938893903907228E-17},height_median=2.7755575615628914E-17,height_range={0.0,9.71445146547012E-17},length=0.0010614187607596959,length_95%_HPD={1.076425207258147E-5,0.0016125320267859622},length_median=0.001133361481792692,length_range={3.8076775579765076E-7,0.002079425490204817}]:[&rate=1.0]9.967082338483142E-4)[&posterior=0.2025480059084195]:[&rate=1.0]2.3347708626211133E-4)[&posterior=0.31333087149187594]:[&rate=1.0]2.93664152004523E-4)[&posterior=0.019756277695716397]:[&rate=1.0]1.3049765300597507E-4,(((49[&height=3.507498124211008E-17,height_95%_HPD={1.3877787807814457E-17,6.938893903907228E-17},height_median=2.7755575615628914E-17,height_range={0.0,1.1102230246251565E-16},length=1.83097101412636E-4,length_95%_HPD={3.582872444563012E-8,5.12352520746745E-4},length_median=1.3345011954380565E-4,length_range={3.582872444563012E-8,0.0011722916106888526}]:[&rate=1.0]1.7561553683021914E-4,50[&height=3.5099323742880806E-17,height_95%_HPD={1.3877787807814457E-17,6.938893903907228E-17},height_median=2.7755575615628914E-17,height_range={0.0,1.1102230246251565E-16},length=1.8876653289142209E-4,length_95%_HPD={3.582872444563012E-8,5.431184562117858E-4},length_median=1.3552712847462317E-4,length_range={3.582872444563012E-8,0.0011976203818898773}]:[&rate=1.0]1.7561553683021912E-4)[&height=1.7561553683025422E-4,height_95%_HPD={3.582872451501906E-8,4.8737927272521353E-4},height_median=1.3061115220065755E-4,height_range={3.582872451501906E-8,0.0011094355271536877},length=6.837834997354814E-4,length_95%_HPD={1.7587378580170843E-4,0.001209155235333298},length_median=6.786952014020547E-4,length_range={4.2062152930122387E-7,0.0017348777197362525},posterior=0.9682422451994092]:[&rate=1.0]6.640804333245314E-4,1149[&height=3.499298545004027E-17,height_95%_HPD={1.3877787807814457E-17,6.938893903907228E-17},height_median=2.7755575615628914E-17,height_range={0.0,9.71445146547012E-17},length=0.0010345049613103877,length_95%_HPD={4.512270058978224E-4,0.0016576807911482389},length_median=0.001019069966842548,length_range={3.0798874340945415E-5,0.0020813169948449006}]:[&rate=1.0]8.396959701547506E-4)[&posterior=0.4990768094534712]:[&rate=1.0]3.419180146704548E-4,(1127[&height=3.4939175711494464E-17,height_95%_HPD={1.3877787807814457E-17,6.938893903907228E-17},height_median=2.7755575615628914E-17,height_range={0.0,1.1102230246251565E-16},length=7.757149322192453E-4,length_95%_HPD={2.224015043908456E-4,0.0013332900911230267},length_median=7.692118236672305E-4,length_range={2.2814528317927074E-6,0.0018438724149715674}]:[&rate=1.0]6.942040990159227E-4,1201[&height=3.487383531468884E-17,height_95%_HPD={1.3877787807814457E-17,6.938893903907228E-17},height_median=2.7755575615628914E-17,height_range={0.0,1.1102230246251565E-16},length=7.664579629211613E-4,length_95%_HPD={2.371663583583261E-4,0.0012731500488336323},length_median=7.596753146323978E-4,length_range={2.2977983427652227E-6,0.0017159775951704204}]:[&rate=1.0]6.942040990159227E-4)[&height=6.942040990159576E-4,height_95%_HPD={2.2442876463994732E-4,0.0012068177898456045},height_median=6.854234532227832E-4,height_range={3.901686972022922E-5,0.0015271425772824532},length=3.5027961301208716E-4,length_95%_HPD={5.497693340156262E-7,8.417645959685333E-4},length_median=3.0142933114349346E-4,length_range={1.9957413263660406E-8,0.001462810795696906},posterior=0.6397710487444609]:[&rate=1.0]4.8740988580928287E-4)[&height=0.0011816139848252404,height_95%_HPD={7.376218706079685E-4,0.0016632308115094446},height_median=0.0011695648118255492,height_range={4.7023510005474167E-4,0.0020813169948449284},length=5.127723635121135E-4,length_95%_HPD={1.0416577343290434E-4,9.552622148154277E-4},length_median=4.931117412255853E-4,length_range={7.59047162708637E-6,0.0015593488097273983},posterior=0.9134047267355982]:[&rate=1.0]4.727331402957181E-4)[&posterior=0.030834564254062037]:[&rate=1.0]2.391278970452059E-5,(1128[&height=3.4908427289468287E-17,height_95%_HPD={1.3877787807814457E-17,6.938893903907228E-17},height_median=2.7755575615628914E-17,height_range={0.0,1.1102230246251565E-16},length=0.001026491617866846,length_95%_HPD={1.5784136627179646E-4,0.0019493091803736706},length_median=9.75817340712809E-4,length_range={4.357266739252186E-6,0.0024286429052495506}]:[&rate=1.0]0.0014107591884669618,(1184[&height=3.491098965797047E-17,height_95%_HPD={0.0,5.551115123125783E-17},height_median=2.7755575615628914E-17,height_range={0.0,1.1102230246251565E-16},length=0.0010445982493471895,length_95%_HPD={2.925638042548806E-5,0.002133078912229039},length_median=9.494290627080557E-4,length_range={1.8691477240984078E-7,0.0042471468066533555}]:[&rate=1.0]7.276683378642378E-4,1202[&height=3.4976330054776096E-17,height_95%_HPD={0.0,5.551115123125783E-17},height_median=2.7755575615628914E-17,height_range={0.0,9.71445146547012E-17},length=0.001250799950665687,length_95%_HPD={8.786484990419563E-7,0.0021021333048396457},length_median=0.0013355496010335824,length_range={8.786484990419563E-7,0.0025240624997871636}]:[&rate=1.0]7.276683378642377E-4)[&posterior=0.056314623338257014]:[&rate=1.0]6.83090850602724E-4)[&posterior=0.03822008862629247]:[&rate=1.0]2.675007263584824E-4)[&posterior=0.019940915805022157]:[&rate=1.0]3.094972555865848E-4,((1161[&height=3.4787995969865765E-17,height_95%_HPD={1.3877787807814457E-17,6.938893903907228E-17},height_median=2.7755575615628914E-17,height_range={0.0,9.71445146547012E-17},length=4.4761225261697477E-4,length_95%_HPD={4.04402110368296E-7,0.001248639901903506},length_median=3.390438802728518E-4,length_range={4.04402110368296E-7,0.0026218393914026056}]:[&rate=1.0]5.205031538995546E-4,1190[&height=3.501348439805773E-17,height_95%_HPD={1.3877787807814457E-17,5.551115123125783E-17},height_median=2.7755575615628914E-17,height_range={0.0,9.71445146547012E-17},length=0.0015768011986766106,length_95%_HPD={5.266501591272288E-6,0.0024102981594092965},length_median=0.0017459417268286537,length_range={7.973828955870621E-7,0.0028694989968143375}]:[&rate=1.0]5.205031538995544E-4)[&posterior=0.01846381093057607]:[&rate=1.0]0.0011335133914320873,1165[&height=3.5041670451581724E-17,height_95%_HPD={1.3877787807814457E-17,5.551115123125783E-17},height_median=2.7755575615628914E-17,height_range={0.0,9.71445146547012E-17},length=0.0017817654517697586,length_95%_HPD={9.244186591815806E-4,0.0025606459651040525},length_median=0.0018337649814606609,length_range={2.087086529417581E-5,0.0027644597937296067}]:[&rate=1.0]0.0016540165453316417)[&posterior=0.01587887740029542]:[&rate=1.0]3.337406250803871E-4)[&posterior=0.060745937961595275]:[&rate=1.0]2.2165817569381628E-4,((42[&height=3.4789277154116856E-17,height_95%_HPD={0.0,5.551115123125783E-17},height_median=2.7755575615628914E-17,height_range={0.0,1.1102230246251565E-16},length=5.108025808201015E-4,length_95%_HPD={6.852006663449206E-8,0.0013929967009176925},length_median=3.913622567337585E-4,length_range={6.852006663449206E-8,0.0029843608820501605}]:[&rate=1.0]4.0469827173043567E-4,1139[&height=3.5050638741339355E-17,height_95%_HPD={1.3877787807814457E-17,5.551115123125783E-17},height_median=2.7755575615628914E-17,height_range={0.0,9.71445146547012E-17},length=0.0012461603337412428,length_95%_HPD={2.2168745625328334E-7,0.002422836782684193},length_median=0.0012813631148577698,length_range={2.2168745625328334E-7,0.00303649686047993}]:[&rate=1.0]4.046982717304354E-4)[&posterior=0.1560192023633678]:[&rate=1.0]0.0011465250379348157,1205[&height=3.514416519166898E-17,height_95%_HPD={1.3877787807814457E-17,5.551115123125783E-17},height_median=2.7755575615628914E-17,height_range={0.0,9.71445146547012E-17},length=0.0015757361025919951,length_95%_HPD={2.5427293423731234E-4,0.0026596239389389265},length_median=0.0016528076126690813,length_range={6.015146501725521E-7,0.0030771809329215027}]:[&rate=1.0]0.0015512233096652511)[&posterior=0.1508493353028065]:[&rate=1.0]6.58192036440594E-4)[&posterior=0.06960856720827178]:[&rate=1.0]2.0349245116839864E-4,1152[&height=3.5151852297175524E-17,height_95%_HPD={1.3877787807814457E-17,5.551115123125783E-17},height_median=2.7755575615628914E-17,height_range={0.0,9.71445146547012E-17},length=0.002312436447966395,length_95%_HPD={0.0013015545313385252,0.003120234450254035},length_median=0.0023952140371518403,length_range={2.226692933968155E-6,0.0034912481882114904}]:[&rate=1.0]0.0024129077972742437)[&posterior=0.02141802067946824]:[&rate=1.0]3.09137748801566E-5,1147[&height=3.507113768935681E-17,height_95%_HPD={1.3877787807814457E-17,5.551115123125783E-17},height_median=2.7755575615628914E-17,height_range={0.0,9.71445146547012E-17},length=0.0020556937655155883,length_95%_HPD={1.079309599888445E-6,0.003089210968687764},length_median=0.0023135064599455815,length_range={1.079309599888445E-6,0.0037122130018640773}]:[&rate=1.0]0.0024438215721544003)[&posterior=0.172821270310192]:[&rate=1.0]1.761285110507731E-4,((((1137[&height=3.510188611138298E-17,height_95%_HPD={0.0,5.551115123125783E-17},height_median=2.7755575615628914E-17,height_range={0.0,8.326672684688674E-17},length=9.482340823240786E-4,length_95%_HPD={1.3397099699469228E-6,0.001588724519344914},length_median=0.001067556676375099,length_range={8.996247065073959E-7,0.0025532446376983486}]:[&rate=1.0]4.10220633708788E-4,1143[&height=3.506985650510572E-17,height_95%_HPD={0.0,5.551115123125783E-17},height_median=2.7755575615628914E-17,height_range={0.0,9.71445146547012E-17},length=7.741649190910456E-4,length_95%_HPD={8.834683288688749E-7,0.0014072003143247025},length_median=7.670479645369502E-4,length_range={8.834683288688749E-7,0.0024170331690576974}]:[&rate=1.0]4.1022063370878807E-4)[&posterior=0.07902511078286559]:[&rate=1.0]5.404604751234153E-4,1203[&height=3.5010922029555547E-17,height_95%_HPD={0.0,5.551115123125783E-17},height_median=2.7755575615628914E-17,height_range={0.0,9.71445146547012E-17},length=7.802400000619769E-4,length_95%_HPD={5.838830662158179E-7,0.0014209084603723637},length_median=7.697910150418555E-4,length_range={2.3416282955712742E-7,0.002231644718002135}]:[&rate=1.0]9.506811088322034E-4)[&posterior=0.1606351550960118]:[&rate=1.0]6.339440578735668E-4,(((1150[&height=3.527740835378241E-17,height_95%_HPD={0.0,5.551115123125783E-17},height_median=2.7755575615628914E-17,height_range={0.0,9.71445146547012E-17},length=9.918514304875093E-4,length_95%_HPD={4.495522685772635E-5,0.0017898581756221749},length_median=9.866889671365717E-4,length_range={9.533043313914025E-7,0.0027610860548762384}]:[&rate=1.0]8.769508236548674E-4,1156[&height=3.522103624673442E-17,height_95%_HPD={0.0,5.551115123125783E-17},height_median=2.7755575615628914E-17,height_range={0.0,9.71445146547012E-17},length=7.833144482727035E-4,length_95%_HPD={1.8397324101221413E-6,0.0015816886362525623},length_median=7.646070982535377E-4,length_range={9.891029369157867E-8,0.0023982296727795283}]:[&rate=1.0]8.769508236548674E-4)[&posterior=0.13829394387001476]:[&rate=1.0]1.3576132089950963E-4,((1154[&height=3.529534493329768E-17,height_95%_HPD={0.0,5.551115123125783E-17},height_median=2.7755575615628914E-17,height_range={0.0,9.71445146547012E-17},length=8.089898898775309E-4,length_95%_HPD={3.558174392626068E-7,0.001971777900315913},length_median=6.821375788936893E-4,length_range={3.558174392626068E-7,0.0029770769570610783}]:[&rate=1.0]2.953339668626814E-4,1172[&height=3.520438085147024E-17,height_95%_HPD={0.0,5.551115123125783E-17},height_median=2.7755575615628914E-17,height_range={0.0,9.71445146547012E-17},length=4.5429442691141176E-4,length_95%_HPD={1.374291186129195E-7,0.0012272721223494654},length_median=3.534392905280709E-4,length_range={1.374291186129195E-7,0.0026162222124885906}]:[&rate=1.0]2.953339668626815E-4)[&posterior=0.15214180206794684]:[&rate=1.0]4.537455376744852E-4,1169[&height=3.5272283616778045E-17,height_95%_HPD={0.0,5.551115123125783E-17},height_median=2.7755575615628914E-17,height_range={0.0,9.71445146547012E-17},length=9.655461697873011E-4,length_95%_HPD={6.0734651908672665E-6,0.0021509232235833037},length_median=8.375171815472246E-4,length_range={8.076557393571493E-7,0.0031791998156268375}]:[&rate=1.0]7.490795045371666E-4)[&posterior=0.16802067946824226]:[&rate=1.0]2.636326400172104E-4)[&posterior=0.16802067946824226]:[&rate=1.0]3.129786478800504E-4,1193[&height=3.532993690807713E-17,height_95%_HPD={0.0,5.551115123125783E-17},height_median=2.7755575615628914E-17,height_range={0.0,8.326672684688674E-17},length=0.0011660364985960397,length_95%_HPD={1.9727827164568723E-4,0.001996685695893022},length_median=0.001192562878109725,length_range={1.9111711346830873E-7,0.0028095704595848536}]:[&rate=1.0]0.0013256907924344273)[&posterior=0.039512555391432794]:[&rate=1.0]2.589343742713426E-4)[&posterior=0.2223042836041359]:[&rate=1.0]4.8017833028142303E-4,1198[&height=3.512622861215371E-17,height_95%_HPD={1.3877787807814457E-17,5.551115123125783E-17},height_median=2.7755575615628914E-17,height_range={0.0,9.71445146547012E-17},length=0.0014810509018648734,length_95%_HPD={1.450803642170928E-5,0.0027841410148459617},length_median=0.0015293441790521362,length_range={8.812177096362284E-7,0.0036103849097234436}]:[&rate=1.0]0.002064803496987193)[&posterior=0.08844165435745938]:[&rate=1.0]5.551465862179803E-4)[&posterior=0.00812407680945347]:[&rate=1.0]1.4342229097396133E-4,((46[&height=3.5128790980655886E-17,height_95%_HPD={0.0,5.551115123125783E-17},height_median=2.7755575615628914E-17,height_range={0.0,9.71445146547012E-17},length=6.985639604911284E-4,length_95%_HPD={1.9028544466503927E-7,0.00170074694350731},length_median=5.86626403858502E-4,length_range={1.9028544466503927E-7,0.002733110351428064}]:[&rate=1.0]0.0010805756136451463,(1130[&height=3.504551400433499E-17,height_95%_HPD={1.3877787807814457E-17,5.551115123125783E-17},height_median=2.7755575615628914E-17,height_range={0.0,9.71445146547012E-17},length=0.001685611124559263,length_95%_HPD={3.572572511448269E-5,0.0026656262204689946},length_median=0.0018533734160530793,length_range={1.9028544466503927E-7,0.0033310791533214534}]:[&rate=1.0]5.858027793233876E-4,1195[&height=3.525562822151387E-17,height_95%_HPD={0.0,5.551115123125783E-17},height_median=2.7755575615628914E-17,height_range={0.0,9.71445146547012E-17},length=6.57940122824403E-4,length_95%_HPD={7.272232332988793E-8,0.0016110262607961848},length_median=5.537821028129969E-4,length_range={7.272232332988793E-8,0.0025572196721194984}]:[&rate=1.0]5.858027793233874E-4)[&posterior=0.08401033973412113]:[&rate=1.0]4.947728343217588E-4)[&posterior=0.14623338257016247]:[&rate=1.0]0.0010082451248042009,((1151[&height=3.51275097964048E-17,height_95%_HPD={0.0,5.551115123125783E-17},height_median=2.7755575615628914E-17,height_range={0.0,9.71445146547012E-17},length=5.797532458381306E-4,length_95%_HPD={5.977810567242559E-7,0.001105270887409096},length_median=5.506163458564653E-4,length_range={5.977810567242559E-7,0.0018163227182224628}]:[&rate=1.0]6.135094956908618E-4,1170[&height=3.5195412561712605E-17,height_95%_HPD={0.0,5.551115123125783E-17},height_median=2.7755575615628914E-17,height_range={0.0,9.71445146547012E-17},length=5.865822117630357E-4,length_95%_HPD={1.4591746250791626E-5,0.0011307965583854246},length_median=5.5820916990372E-4,length_range={1.284323302278012E-6,0.0017737529834086219}]:[&rate=1.0]6.135094956908617E-4)[&height=6.135094956908969E-4,height_95%_HPD={1.3735567774258994E-4,0.00113863673055202},height_median=5.75783173062408E-4,height_range={5.02121628457447E-5,0.0017737529834086357},length=8.200004789755854E-4,length_95%_HPD={4.4740330283676855E-5,0.0015426671145486875},length_median=8.089679825619839E-4,length_range={8.76939850777414E-7,0.002449498958002283},posterior=0.6840841949778435]:[&rate=1.0]8.69575054948024E-4,(1174[&height=3.521334914122787E-17,height_95%_HPD={0.0,5.551115123125783E-17},height_median=2.7755575615628914E-17,height_range={0.0,9.71445146547012E-17},length=6.263340636526215E-4,length_95%_HPD={5.40797577773533E-6,0.0013243006856494821},length_median=5.792032773294931E-4,length_range={5.915034127085272E-7,0.0022625186644616435}]:[&rate=1.0]6.150588689797612E-4,1187[&height=3.5262034142769324E-17,height_95%_HPD={0.0,5.551115123125783E-17},height_median=2.7755575615628914E-17,height_range={0.0,9.71445146547012E-17},length=6.190728933733445E-4,length_95%_HPD={1.4436649951252156E-5,0.0012849422693623908},length_median=5.744026932750154E-4,length_range={5.764941216623853E-7,0.0029404492619153483}]:[&rate=1.0]6.150588689797612E-4)[&height=6.150588689797965E-4,height_95%_HPD={3.098204307695751E-5,0.0012634493028760296},height_median=5.729609198174557E-4,height_range={6.938426381414287E-6,0.0021116663522784546},length=9.112726289621743E-4,length_95%_HPD={7.130478529135398E-5,0.0016889248567573817},length_median=8.904374557704292E-4,length_range={6.23604521245158E-6,0.002591245976441142},posterior=0.8701994091580503]:[&rate=1.0]8.680256816591245E-4)[&posterior=0.4191285081240768]:[&rate=1.0]6.057361878104614E-4)[&posterior=0.48725997045790254]:[&rate=1.0]6.745516357297876E-4)[&posterior=0.12038404726735598]:[&rate=1.0]2.322747774152309E-4,((((44[&height=3.5142884007417887E-17,height_95%_HPD={0.0,5.551115123125783E-17},height_median=2.7755575615628914E-17,height_range={0.0,9.71445146547012E-17},length=6.913591876830292E-4,length_95%_HPD={2.120579764737507E-5,0.0011685404825860363},length_median=7.018500027378208E-4,length_range={3.50346378380495E-7,0.0017773834464130112}]:[&rate=1.0]7.757596600479061E-4,(1188[&height=3.516594532393752E-17,height_95%_HPD={0.0,5.551115123125783E-17},height_median=2.7755575615628914E-17,height_range={0.0,9.71445146547012E-17},length=2.7079047253935603E-4,length_95%_HPD={2.0942517525712745E-8,7.518569519743279E-4},length_median=2.0295041411893394E-4,length_range={2.0942517525712745E-8,0.0017412513076686953}]:[&rate=1.0]2.2164997192079946E-4,1204[&height=3.524153519475187E-17,height_95%_HPD={0.0,5.551115123125783E-17},height_median=2.7755575615628914E-17,height_range={0.0,9.71445146547012E-17},length=3.1944215232673675E-4,length_95%_HPD={2.0942517525712745E-8,8.302660989116945E-4},length_median=2.426744778723372E-4,length_range={2.0942517525712745E-8,0.0014629979289919187}]:[&rate=1.0]2.2164997192079938E-4)[&height=2.2164997192083462E-4,height_95%_HPD={2.094251756734611E-8,6.161178235436215E-4},height_median=1.6845998188996791E-4,height_range={2.094251756734611E-8,0.0013312754003554361},length=5.887967545771055E-4,length_95%_HPD={3.7472624975193325E-5,0.0011014379183019452},length_median=5.809739292664401E-4,length_range={1.7924867843216452E-6,0.0015942480471101833},posterior=0.7799113737075333]:[&rate=1.0]5.541096881271066E-4)[&height=7.757596600479412E-4,height_95%_HPD={3.730809947800062E-4,0.001236214471639338},height_median=7.587570169213798E-4,height_range={1.4701406327623234E-4,0.0017412513076687092},length=0.001117575402500172,length_95%_HPD={4.085691809609382E-4,0.0017958380087051279},length_median=0.0011345863016287774,length_range={4.12781269096274E-6,0.0024368690408099747},posterior=0.9246676514032496]:[&rate=1.0]9.727415648349894E-4,(45[&height=3.4919957947728105E-17,height_95%_HPD={0.0,5.551115123125783E-17},height_median=2.7755575615628914E-17,height_range={0.0,9.71445146547012E-17},length=4.608868760978095E-4,length_95%_HPD={7.493276004272298E-7,0.001094073085984415},length_median=3.873732552006487E-4,length_range={7.493276004272298E-7,0.0027919056740561277}]:[&rate=1.0]4.4316961667774656E-4,1131[&height=3.491483321072374E-17,height_95%_HPD={0.0,5.551115123125783E-17},height_median=2.7755575615628914E-17,height_range={0.0,9.71445146547012E-17},length=4.475023995149727E-4,length_95%_HPD={1.7020365533637616E-6,0.0010939649592633105},length_median=3.730002682119857E-4,length_range={1.7020365533637616E-6,0.002409546618742056}]:[&rate=1.0]4.4316961667774656E-4)[&height=4.4316961667778147E-4,height_95%_HPD={8.362077258086686E-6,0.0010559250244335933},height_median=3.7493862470944217E-4,height_range={1.8592632754083072E-6,0.0021940068182328964},length=7.042094185862684E-4,length_95%_HPD={2.4097799755651295E-8,0.001652255318937236},length_median=6.063999909939333E-4,length_range={2.4097799755651295E-8,0.0026354379644869252},posterior=0.7764032496307238]:[&rate=1.0]0.001305331608205149)[&posterior=0.01587887740029542]:[&rate=1.0]3.6089821199897644E-4,((47[&height=3.5162101771184245E-17,height_95%_HPD={0.0,5.551115123125783E-17},height_median=2.7755575615628914E-17,height_range={0.0,9.71445146547012E-17},length=6.623441776636167E-4,length_95%_HPD={3.5960750302543865E-7,0.0017942457445957738},length_median=5.123707061901739E-4,length_range={3.5960750302543865E-7,0.002651080046409335}]:[&rate=1.0]5.817196289349439E-4,1162[&height=3.5230004536492055E-17,height_95%_HPD={0.0,5.551115123125783E-17},height_median=2.7755575615628914E-17,height_range={0.0,9.71445146547012E-17},length=0.0010714719594952533,length_95%_HPD={1.3096752464192285E-6,0.0021476169672585144},length_median=0.0010135054016627426,length_range={3.288240204152304E-7,0.0029680049801565148}]:[&rate=1.0]5.817196289349438E-4)[&posterior=0.07256277695716395]:[&rate=1.0]4.999955399266278E-4,1191[&height=3.521334914122787E-17,height_95%_HPD={0.0,5.551115123125783E-17},height_median=2.7755575615628914E-17,height_range={0.0,9.71445146547012E-17},length=0.001107103385267257,length_95%_HPD={5.255880336230145E-6,0.0021434928663023045},length_median=0.0010554584953270593,length_range={2.6789435197960287E-8,0.0031016834614380623}]:[&rate=1.0]0.0010817151688615717)[&posterior=0.016432791728212704]:[&rate=1.0]0.0010276842680203002)[&posterior=0.06370014771048745]:[&rate=1.0]4.448134245475001E-4,((1138[&height=3.536709125135876E-17,height_95%_HPD={0.0,5.551115123125783E-17},height_median=2.7755575615628914E-17,height_range={0.0,9.71445146547012E-17},length=0.0013172893874630453,length_95%_HPD={6.242991802507536E-5,0.0021719312826517234},length_median=0.001424703637881948,length_range={3.8116431051726796E-7,0.0030610288611409436}]:[&rate=1.0]7.707494262257708E-4,1199[&height=3.5210786772725697E-17,height_95%_HPD={0.0,5.551115123125783E-17},height_median=2.7755575615628914E-17,height_range={0.0,9.71445146547012E-17},length=7.939007841710144E-4,length_95%_HPD={2.6789435197960287E-8,0.0019764909737638864},length_median=6.659979357777346E-4,length_range={2.6789435197960287E-8,0.0029685546874572907}]:[&rate=1.0]7.707494262257709E-4)[&posterior=0.09970457902511078]:[&rate=1.0]0.0011689419830048673,((((1155[&height=3.530046967030204E-17,height_95%_HPD={0.0,5.551115123125783E-17},height_median=2.7755575615628914E-17,height_range={0.0,9.71445146547012E-17},length=8.318129268393396E-4,length_95%_HPD={1.850080086651662E-5,0.001692525165109357},length_median=7.656396399223844E-4,length_range={3.3128057054521154E-7,0.0032153772521794632}]:[&rate=1.0]5.548578332897168E-4,1182[&height=3.518644427195497E-17,height_95%_HPD={0.0,5.551115123125783E-17},height_median=2.7755575615628914E-17,height_range={0.0,9.71445146547012E-17},length=6.357851216270633E-4,length_95%_HPD={6.091076628716996E-5,0.001197858497108198},length_median=6.16774923415081E-4,length_range={1.3615403138267368E-8,0.0020498695168470055}]:[&rate=1.0]5.548578332897169E-4)[&posterior=0.13146233382570163]:[&rate=1.0]2.641160100241268E-4,1175[&height=3.523256690499424E-17,height_95%_HPD={1.3877787807814457E-17,6.938893903907228E-17},height_median=4.163336342344337E-17,height_range={0.0,9.71445146547012E-17},length=6.454691828353542E-4,length_95%_HPD={7.108174752255836E-5,0.0012146081624895555},length_median=6.275599544542515E-4,length_range={3.448455430932196E-7,0.0019845728657590794}]:[&rate=1.0]8.189738433138437E-4)[&posterior=0.3251477104874446]:[&rate=1.0]4.448624399359144E-4,1186[&height=3.5142884007417887E-17,height_95%_HPD={0.0,5.551115123125783E-17},height_median=2.7755575615628914E-17,height_range={0.0,9.71445146547012E-17},length=0.0010868258921907109,length_95%_HPD={9.831705799265289E-5,0.0018028826295884148},length_median=0.0011368494088645972,length_range={1.6914262116196621E-6,0.002443645802135491}]:[&rate=1.0]0.0012638362832497582)[&posterior=0.34933530280649927]:[&rate=1.0]1.498235725614764E-4,1176[&height=3.5240254010500777E-17,height_95%_HPD={0.0,5.551115123125783E-17},height_median=2.7755575615628914E-17,height_range={0.0,9.71445146547012E-17},length=7.834279965677022E-4,length_95%_HPD={3.448455430932196E-7,0.001934053300513619},length_median=6.491524308200707E-4,length_range={1.3615403138267368E-8,0.0031028095244989284}]:[&rate=1.0]0.0014136598558112344)[&posterior=0.10358197932053176]:[&rate=1.0]5.260315534194036E-4)[&posterior=0.2391063515509601]:[&rate=1.0]6.145214521987338E-4)[&posterior=0.08401033973412113]:[&rate=1.0]4.414342901649937E-4)[&posterior=0.039512555391432794]:[&rate=1.0]5.950963502697037E-4,((((((1132[&height=3.480208899662776E-17,height_95%_HPD={0.0,5.551115123125783E-17},height_median=2.7755575615628914E-17,height_range={0.0,9.71445146547012E-17},length=8.371908426918721E-4,length_95%_HPD={1.6769953006812166E-7,0.002353807137248934},length_median=6.358117842981195E-4,length_range={1.6769953006812166E-7,0.004276034348366375}]:[&rate=1.0]4.5564984132746215E-4,(1133[&height=3.4931488605987924E-17,height_95%_HPD={0.0,5.551115123125783E-17},height_median=2.7755575615628914E-17,height_range={0.0,9.71445146547012E-17},length=2.1739465309980404E-4,length_95%_HPD={5.0889328639946996E-8,5.676499245860639E-4},length_median=1.716727066361015E-4,length_range={5.0889328639946996E-8,0.0018358420980151141}]:[&rate=1.0]2.0395934108903357E-4,1168[&height=3.4962237028014095E-17,height_95%_HPD={0.0,5.551115123125783E-17},height_median=2.7755575615628914E-17,height_range={0.0,9.71445146547012E-17},length=2.1271892994310592E-4,length_95%_HPD={5.0889328639946996E-8,5.634541544114191E-4},length_median=1.6776230195172936E-4,length_range={5.0889328639946996E-8,0.0011759125188516018}]:[&rate=1.0]2.0395934108903354E-4)[&height=2.039593410890685E-4,height_95%_HPD={2.0418352535134243E-7,5.49065852687089E-4},height_median=1.5981173561845086E-4,height_range={5.0889328653824784E-8,0.0011759125188516434},length=5.127212235243714E-4,length_95%_HPD={3.079260266214412E-8,9.889432502731277E-4},length_median=5.113041718170369E-4,length_range={3.079260266214412E-8,0.001362486854204481},posterior=0.7487075332348597]:[&rate=1.0]2.516905002384284E-4)[&posterior=0.027511078286558344]:[&rate=1.0]5.885531950821364E-4,(((1134[&height=3.5018609135062086E-17,height_95%_HPD={0.0,5.551115123125783E-17},height_median=2.7755575615628914E-17,height_range={0.0,9.71445146547012E-17},length=3.085952063770936E-4,length_95%_HPD={5.4520165950311394E-5,5.805219684760082E-4},length_median=2.958598306350424E-4,length_range={1.3773515885467935E-6,9.598285972046428E-4}]:[&rate=1.0]3.118664120818905E-4,1166[&height=3.5027577424819723E-17,height_95%_HPD={0.0,5.551115123125783E-17},height_median=2.7755575615628914E-17,height_range={0.0,9.71445146547012E-17},length=2.932092567582371E-4,length_95%_HPD={4.224977619468606E-6,5.467692719135914E-4},length_median=2.841052971151864E-4,length_range={5.4674648919395E-7,9.088919421064295E-4}]:[&rate=1.0]3.118664120818905E-4)[&height=3.118664120819255E-4,height_95%_HPD={7.948128155642331E-5,5.622948463694377E-4},height_median=2.9804020652864083E-4,height_range={3.224416668171082E-5,8.318712404116885E-4},length=3.9716783813829176E-4,length_95%_HPD={5.46151451175092E-7,7.561140375896558E-4},length_median=3.8283048385660823E-4,length_range={6.743384689533727E-8,0.0011374589206255142},posterior=0.7365214180206795]:[&rate=1.0]7.394590604503019E-5,1159[&height=3.503526453032627E-17,height_95%_HPD={0.0,5.551115123125783E-17},height_median=2.7755575615628914E-17,height_range={0.0,9.71445146547012E-17},length=4.38343109243595E-4,length_95%_HPD={2.3416282955712742E-7,0.0012618604173504355},length_median=3.259299157661183E-4,length_range={2.3416282955712742E-7,0.0026992034415705413}]:[&rate=1.0]3.8581231812692067E-4)[&posterior=0.10893648449039882]:[&rate=1.0]2.590899511059128E-4,1178[&height=3.494686281700101E-17,height_95%_HPD={0.0,5.551115123125783E-17},height_median=2.7755575615628914E-17,height_range={0.0,9.71445146547012E-17},length=6.212729629580651E-4,length_95%_HPD={2.1377638509130492E-4,9.942450909741912E-4},length_median=6.355427266399594E-4,length_range={9.041547751331702E-7,0.0011994481461910789}]:[&rate=1.0]6.449022692328336E-4)[&posterior=0.05742245199409158]:[&rate=1.0]3.9930076717676493E-4)[&posterior=0.026772525849335302]:[&rate=1.0]7.867843392923525E-4,(1157[&height=3.4939175711494464E-17,height_95%_HPD={1.3877787807814457E-17,5.551115123125783E-17},height_median=2.7755575615628914E-17,height_range={0.0,9.71445146547012E-17},length=0.0010017643241388482,length_95%_HPD={1.2742220148187489E-6,0.0021076152281868793},length_median=9.181648717032295E-4,length_range={7.272232332988793E-8,0.0032979776859487497}]:[&rate=1.0]7.74821921336762E-4,1192[&height=3.5010922029555547E-17,height_95%_HPD={1.3877787807814457E-17,5.551115123125783E-17},height_median=2.7755575615628914E-17,height_range={0.0,9.71445146547012E-17},length=0.0013610828343319109,length_95%_HPD={1.076433712934588E-4,0.0020563377105801833},length_median=0.001527371971930376,length_range={1.1432769193020498E-6,0.0027513015879324226}]:[&rate=1.0]7.748219213367618E-4)[&posterior=0.13977104874446086]:[&rate=1.0]0.001056165454365189)[&posterior=0.0075701624815361895]:[&rate=1.0]4.325969190095895E-4,((1136[&height=3.509035545312317E-17,height_95%_HPD={0.0,5.551115123125783E-17},height_median=2.7755575615628914E-17,height_range={0.0,9.71445146547012E-17},length=6.069831292621124E-4,length_95%_HPD={5.006836580334628E-7,0.0016652425107011454},length_median=4.58694962366675E-4,length_range={5.006836580334628E-7,0.004029060832635108}]:[&rate=1.0]8.353344959662974E-4,1181[&height=3.509163663737426E-17,height_95%_HPD={1.3877787807814457E-17,5.551115123125783E-17},height_median=2.7755575615628914E-17,height_range={0.0,8.326672684688674E-17},length=0.001536037556582056,length_95%_HPD={2.4005578550403972E-4,0.0023295388594586075},length_median=0.0016706302142041538,length_range={1.497603289601912E-6,0.0027128079219853954}]:[&rate=1.0]8.353344959662974E-4)[&posterior=0.016802067946824224]:[&rate=1.0]6.168865993225836E-4,1142[&height=3.5042951635832815E-17,height_95%_HPD={1.3877787807814457E-17,5.551115123125783E-17},height_median=2.7755575615628914E-17,height_range={0.0,9.71445146547012E-17},length=0.0016834874888527285,length_95%_HPD={5.912196915849599E-4,0.002529420659241652},length_median=0.0018138110423457365,length_range={5.720471503073421E-6,0.002777702158836444}]:[&rate=1.0]0.001452221095288881)[&posterior=0.01310930576070901]:[&rate=1.0]8.113631994226592E-4)[&posterior=0.0310192023633678]:[&rate=1.0]5.104055459623975E-4,(1160[&height=3.47828712328614E-17,height_95%_HPD={0.0,5.551115123125783E-17},height_median=2.7755575615628914E-17,height_range={0.0,9.71445146547012E-17},length=8.480182621769016E-4,length_95%_HPD={8.563574395659135E-6,0.002499727820404543},length_median=6.339727516238292E-4,length_range={4.565719173371674E-6,0.004005444497525795}]:[&rate=1.0]6.853907306895059E-4,1197[&height=3.481618202338976E-17,height_95%_HPD={0.0,5.551115123125783E-17},height_median=2.7755575615628914E-17,height_range={0.0,9.71445146547012E-17},length=7.996184542154368E-4,length_95%_HPD={1.6769953006812166E-7,0.002137742034313578},length_median=6.33463387505466E-4,length_range={1.6769953006812166E-7,0.00432504873365136}]:[&rate=1.0]6.853907306895059E-4)[&height=6.853907306895407E-4,height_95%_HPD={1.0297808144876797E-5,0.0016945957295999015},height_median=5.683484526015289E-4,height_range={4.565719173427185E-6,0.003160226248861933},length=0.0012913366101933693,length_95%_HPD={6.051855902744485E-6,0.0030713871308732377},length_median=0.00103377175579316,length_range={5.585040907946093E-7,0.004423624830032724},posterior=0.8061299852289513]:[&rate=1.0]0.002088599109984432)[&posterior=0.041912850812407684]:[&rate=1.0]4.645872723633782E-4,(((1135[&height=3.494430044849883E-17,height_95%_HPD={1.3877787807814457E-17,5.551115123125783E-17},height_median=2.7755575615628914E-17,height_range={0.0,9.71445146547012E-17},length=3.005110098690581E-4,length_95%_HPD={7.724620394722326E-8,8.494416051448989E-4},length_median=2.2325028975743455E-4,length_range={7.724620394722326E-8,0.0021527140583272597}]:[&rate=1.0]2.80887153193899E-4,1140[&height=3.500195373979791E-17,height_95%_HPD={1.3877787807814457E-17,5.551115123125783E-17},height_median=2.7755575615628914E-17,height_range={0.0,9.71445146547012E-17},length=3.1766387233441877E-4,length_95%_HPD={7.724620394722326E-8,9.180808970088855E-4},length_median=2.3510384560130465E-4,length_range={7.724620394722326E-8,0.0021271272633711924}]:[&rate=1.0]2.8088715319389893E-4)[&height=2.8088715319393395E-4,height_95%_HPD={7.724620396110105E-8,8.00858213501135E-4},height_median=2.0591555133121775E-4,height_range={7.724620396110105E-8,0.0016012472726638777},length=0.0010467762615367993,length_95%_HPD={1.0015187516307367E-4,0.0017663336494746634},length_median=0.0010955181968565764,length_range={1.2921400627252666E-7,0.0021685317582475494},posterior=0.8635524372230429]:[&rate=1.0]0.0014944701662726679,(((1180[&height=3.5194131377461514E-17,height_95%_HPD={1.3877787807814457E-17,5.551115123125783E-17},height_median=2.7755575615628914E-17,height_range={0.0,9.71445146547012E-17},length=8.555578640380489E-4,length_95%_HPD={8.157201334263453E-7,0.002233193385251006},length_median=6.971593514438421E-4,length_range={2.3770254387045497E-7,0.003601419383035015}]:[&rate=1.0]5.872035406412471E-4,1200[&height=3.501220321380664E-17,height_95%_HPD={1.3877787807814457E-17,5.551115123125783E-17},height_median=2.7755575615628914E-17,height_range={0.0,9.71445146547012E-17},length=0.0010268216348162424,length_95%_HPD={1.7642669411278844E-4,0.001660104430638451},length_median=0.00109698688492732,length_range={1.133968582391065E-5,0.0020172576340695275}]:[&rate=1.0]5.872035406412473E-4)[&posterior=0.03822008862629247]:[&rate=1.0]2.662083520185241E-4,1185[&height=3.513647808616243E-17,height_95%_HPD={0.0,5.551115123125783E-17},height_median=2.7755575615628914E-17,height_range={0.0,9.71445146547012E-17},length=0.00103497331040275,length_95%_HPD={2.480018577999399E-6,0.0019454494194648536},length_median=0.001020736170302329,length_range={9.200550901561355E-7,0.00409889783075075}]:[&rate=1.0]8.534118926597713E-4)[&posterior=0.011632200886262925]:[&rate=1.0]6.655342521720638E-4,(1183[&height=3.505960703109699E-17,height_95%_HPD={1.3877787807814457E-17,5.551115123125783E-17},height_median=2.7755575615628914E-17,height_range={0.0,9.71445146547012E-17},length=7.886801109295042E-4,length_95%_HPD={4.0685546592236776E-4,0.0012328451429003545},length_median=7.935287561790239E-4,length_range={1.806375359870993E-5,0.0016401955717114947}]:[&rate=1.0]8.131091348596694E-4,1194[&height=3.508138716336553E-17,height_95%_HPD={1.3877787807814457E-17,5.551115123125783E-17},height_median=2.7755575615628914E-17,height_range={0.0,9.71445146547012E-17},length=7.299671861655697E-4,length_95%_HPD={3.3476644535235245E-5,0.0011265826679993929},length_median=7.663139981967659E-4,length_range={1.3135809666803278E-6,0.0016401955717114947}]:[&rate=1.0]8.131091348596693E-4)[&height=8.131091348597045E-4,height_95%_HPD={4.7415448531600013E-4,0.0011457906978737664},height_median=8.046401623812705E-4,height_range={3.3634835574053445E-4,0.0016401955717114947},length=5.1695181517816E-4,length_95%_HPD={2.7901239218905416E-5,9.628383829656945E-4},length_median=5.072563818633025E-4,length_range={3.527618604476368E-6,0.0014184825205598578},posterior=0.7191654357459379]:[&rate=1.0]7.058370099721657E-4)[&posterior=0.011078286558345642]:[&rate=1.0]2.564111746347316E-4)[&posterior=0.052621861152141805]:[&rate=1.0]4.0137770178186555E-4,(1171[&height=3.513135334915807E-17,height_95%_HPD={1.3877787807814457E-17,5.551115123125783E-17},height_median=2.7755575615628914E-17,height_range={0.0,9.71445146547012E-17},length=0.0015978891177557948,length_95%_HPD={2.173905732197473E-4,0.0023244752598378243},length_median=0.0017876307800800684,length_range={8.157201334263453E-7,0.0027911935046763814}]:[&rate=1.0]0.0016176474998468857,1179[&height=3.500451610830009E-17,height_95%_HPD={1.3877787807814457E-17,5.551115123125783E-17},height_median=2.7755575615628914E-17,height_range={0.0,8.326672684688674E-17},length=0.0016210322157326413,length_95%_HPD={6.041913481795447E-5,0.002205939714287987},length_median=0.0017172446437378475,length_range={2.3770254387045497E-7,0.004340069376952353}]:[&rate=1.0]0.001617647499846886)[&posterior=0.15343426883308714]:[&rate=1.0]5.590875214015465E-4)[&posterior=0.20236336779911374]:[&rate=1.0]0.0010618420917888837)[&posterior=0.007016248153618907]:[&rate=1.0]3.5216638882675346E-4)[&height=0.0035907435018641045,height_95%_HPD={0.0031734315953709374,0.0040608193557560845},height_median=0.003572164777900705,height_range={0.0029636490313791897,0.004516226340508009},length=9.030913438465998E-4,length_95%_HPD={4.896536579475502E-4,0.0013064383390953074},length_median=9.055554408454805E-4,length_range={1.4791372186037655E-4,0.001694909154646998},posterior=0.9979689807976366]:[&rate=1.0]9.084187561780848E-4,((((835[&height=3.516722650818861E-17,height_95%_HPD={1.3877787807814457E-17,5.551115123125783E-17},height_median=2.7755575615628914E-17,height_range={0.0,9.71445146547012E-17},length=0.0015862417292334006,length_95%_HPD={4.2200537566952634E-4,0.0024371075442824533},length_median=0.0016406786895328679,length_range={6.440807242547031E-7,0.0028261772905136887}]:[&rate=1.0]0.0016912078905518828,(836[&height=3.5009640845304456E-17,height_95%_HPD={1.3877787807814457E-17,5.551115123125783E-17},height_median=2.7755575615628914E-17,height_range={0.0,9.71445146547012E-17},length=9.675667697473284E-4,length_95%_HPD={3.6399900898292925E-4,0.001584343375851241},length_median=9.469828639855904E-4,length_range={1.060261322316236E-4,0.002440926737229482}]:[&rate=1.0]9.551170876544822E-4,842[&height=3.49481440012521E-17,height_95%_HPD={0.0,5.551115123125783E-17},height_median=2.7755575615628914E-17,height_range={0.0,9.71445146547012E-17},length=8.841097726011956E-4,length_95%_HPD={1.6641354691032673E-4,0.00158638535463336},length_median=8.804666332651034E-4,length_range={7.928597560158401E-7,0.0021429411311772173}]:[&rate=1.0]9.551170876544823E-4)[&height=9.551170876545172E-4,height_95%_HPD={3.775549396610317E-4,0.0015869416664680142},height_median=9.3250407474961E-4,height_range={1.06026132231693E-4,0.002142941131177245},length=7.025891509645995E-4,length_95%_HPD={1.5712569991319092E-5,0.0013087794725310659},length_median=6.744609915760452E-4,length_range={2.484751371101268E-6,0.0020937577662783757},posterior=0.8120384047267356]:[&rate=1.0]7.360908028974007E-4)[&height=0.001691207890551918,height_95%_HPD={0.0010633802350386856,0.002325940918305666},height_median=0.0016812209718120794,height_range={7.254975945372166E-4,0.0028261772905137164},length=7.341016880374421E-4,length_95%_HPD={1.2845855556820052E-4,0.0013237743418029468},length_median=7.183664931167608E-4,length_range={2.994178436771522E-6,0.0021529257622514564},posterior=0.6414327917282127]:[&rate=1.0]7.810671812707465E-4,(((837[&height=3.5251784668760596E-17,height_95%_HPD={1.3877787807814457E-17,5.551115123125783E-17},height_median=2.7755575615628914E-17,height_range={0.0,9.71445146547012E-17},length=0.0012835795406829706,length_95%_HPD={1.836335072041284E-4,0.002289500210435738},length_median=0.0013089807554281796,length_range={8.30192768391802E-6,0.003040432867434162}]:[&rate=1.0]8.731309422012704E-4,843[&height=3.5215911509730054E-17,height_95%_HPD={1.3877787807814457E-17,5.551115123125783E-17},height_median=2.7755575615628914E-17,height_range={0.0,9.71445146547012E-17},length=0.0011778276873106838,length_95%_HPD={1.836335072041284E-4,0.002088422800849088},length_median=0.0011745398186989789,length_range={8.30192768391802E-6,0.0038374232356226945}]:[&rate=1.0]8.731309422012704E-4)[&posterior=0.42466765140324964]:[&rate=1.0]7.621845139105224E-4,(844[&height=3.5250503484509505E-17,height_95%_HPD={6.938893903907228E-18,5.551115123125783E-17},height_median=2.7755575615628914E-17,height_range={0.0,9.71445146547012E-17},length=6.947119880189952E-4,length_95%_HPD={7.780451262845434E-5,0.0013245142009444127},length_median=6.483833120468005E-4,length_range={3.2470653534746874E-5,0.002216419411405532}]:[&rate=1.0]6.90816383325726E-4,850[&height=3.526075295851823E-17,height_95%_HPD={6.938893903907228E-18,5.551115123125783E-17},height_median=2.7755575615628914E-17,height_range={0.0,9.71445146547012E-17},length=6.972408183696117E-4,length_95%_HPD={8.422664728786888E-5,0.001341175041685183},length_median=6.479112284111729E-4,length_range={3.2470653534746874E-5,0.0028571585540249494}]:[&rate=1.0]6.90816383325726E-4)[&height=6.908163833257612E-4,height_95%_HPD={9.963278258441621E-5,0.0013328711467507498},height_median=6.462202949936435E-4,height_range={3.247065353477463E-5,0.0022164194114055735},length=7.641410753025129E-4,length_95%_HPD={9.164031695431396E-5,0.0015286412537427602},length_median=7.205077772289015E-4,length_range={1.8425282139467036E-6,0.002774765297526599},posterior=0.9916912850812407]:[&rate=1.0]9.444990727860668E-4)[&height=0.001635315456111828,height_95%_HPD={9.161652460735609E-4,0.0023376651389308556},height_median=0.001627208716980258,height_range={5.132788923969678E-4,0.003107824984645041},length=7.286437737893599E-4,length_95%_HPD={1.0113326857195959E-4,0.0014168140834487086},length_median=6.923619432709707E-4,length_range={1.346770697632782E-5,0.0021420827805375547},posterior=0.7378138847858198]:[&rate=1.0]7.628396329473781E-4,((849[&height=3.523384808924533E-17,height_95%_HPD={1.3877787807814457E-17,5.551115123125783E-17},height_median=3.469446951953614E-17,height_range={0.0,8.326672684688674E-17},length=9.192663758462502E-4,length_95%_HPD={2.1498840071937364E-5,0.0019858104751277056},length_median=8.273781372033148E-4,length_range={1.212046095114272E-6,0.002700805890813604}]:[&rate=1.0]8.511853528338321E-4,1129[&height=3.516978887669079E-17,height_95%_HPD={1.3877787807814457E-17,5.551115123125783E-17},height_median=2.7755575615628914E-17,height_range={0.0,8.326672684688674E-17},length=9.079608960154393E-4,length_95%_HPD={2.8328070506164482E-5,0.0019818720261124967},length_median=8.213163312579541E-4,length_range={1.3768516408663167E-6,0.0028057876923070213}]:[&rate=1.0]8.511853528338322E-4)[&height=8.511853528338673E-4,height_95%_HPD={2.455464541739616E-5,0.0017774524992024976},height_median=7.811793835442032E-4,height_range={5.418567227757909E-6,0.0026990109346532454},length=0.0011758855937461917,length_95%_HPD={1.6551672888387436E-6,0.0020575985584939532},length_median=0.0012156040274824212,length_range={5.372372477857601E-7,0.0028582777376110202},posterior=0.8290251107828656]:[&rate=1.0]0.0011952520492502477,((1167[&height=3.5228723352240964E-17,height_95%_HPD={0.0,5.551115123125783E-17},height_median=2.7755575615628914E-17,height_range={0.0,9.71445146547012E-17},length=0.0010555876701874756,length_95%_HPD={2.4393911298506432E-4,0.0018076757859455533},length_median=0.001053806503648877,length_range={1.6424989639080012E-6,0.0023355867502641153}]:[&rate=1.0]0.0010859541059492835,1177[&height=3.524665993175623E-17,height_95%_HPD={0.0,5.551115123125783E-17},height_median=2.7755575615628914E-17,height_range={0.0,9.71445146547012E-17},length=0.0010977370193830313,length_95%_HPD={4.043424304039783E-4,0.0017883558307858968},length_median=0.0010798463029367926,length_range={1.3837299116470358E-4,0.0023355867502641153}]:[&rate=1.0]0.0010859541059492833)[&height=0.0010859541059493186,height_95%_HPD={4.1756747563914676E-4,0.0017797471186331293},height_median=0.001068569867581956,height_range={1.3837299116471746E-4,0.002335586750264143},length=6.690911336318318E-4,length_95%_HPD={4.172951361379462E-5,0.0013415777702001294},length_median=6.342588759424284E-4,length_range={7.866837652414915E-7,0.002472675887030408},posterior=0.8943870014771049]:[&rate=1.0]6.895995168327835E-4,1207[&height=3.5176194797946246E-17,height_95%_HPD={1.3877787807814457E-17,5.551115123125783E-17},height_median=2.7755575615628914E-17,height_range={0.0,9.71445146547012E-17},length=0.0017911238552358202,length_95%_HPD={0.0012067653400824885,0.00239513283477151},length_median=0.0017840646433167837,length_range={7.007258081454248E-4,0.003089853216893021}]:[&rate=1.0]0.001775553622782067)[&height=0.0017755536227821022,height_95%_HPD={0.0012067653400825301,0.0023381091735693027},height_median=0.0017688350802683578,height_range={7.500588158001475E-4,0.0029375556746482068},length=2.599085786246658E-4,length_95%_HPD={1.1845461090079223E-5,6.063556178717427E-4},length_median=2.2761946077666517E-4,length_range={2.6007735366984086E-6,0.0010715159269569369},posterior=0.823301329394387]:[&rate=1.0]2.7088377930201287E-4)[&height=0.002046437402084115,height_95%_HPD={0.001489452890941545,0.0026233457399178137},height_median=0.002042911324710489,height_range={0.0010268251835705844,0.0031015165733147276},length=4.497339294083143E-4,length_95%_HPD={7.776252532404326E-5,9.390698059154601E-4},length_median=4.140222076338407E-4,length_range={4.094953849370642E-6,0.0015842236670148696},posterior=0.6979320531757754]:[&rate=1.0]3.5171768697509105E-4)[&posterior=0.047451994091580504]:[&rate=1.0]7.411998276345838E-5)[&posterior=0.011816838995568686]:[&rate=1.0]1.897749634158269E-4,((839[&height=3.514800874442225E-17,height_95%_HPD={1.3877787807814457E-17,5.551115123125783E-17},height_median=2.7755575615628914E-17,height_range={0.0,9.71445146547012E-17},length=0.0016487913098218823,length_95%_HPD={8.928975625222546E-4,0.0024088126377441108},length_median=0.0016460594534282447,length_range={3.526792987840893E-4,0.003018007198757139}]:[&rate=1.0]0.0016706121676028933,(840[&height=3.509419900587644E-17,height_95%_HPD={1.3877787807814457E-17,5.551115123125783E-17},height_median=2.7755575615628914E-17,height_range={0.0,9.71445146547012E-17},length=7.603403047180533E-4,length_95%_HPD={9.710287247283178E-5,0.0014504055848781339},length_median=7.180514785955841E-4,length_range={2.8196244767894618E-5,0.002688043568611992}]:[&rate=1.0]7.609376056286769E-4,845[&height=3.508907426887208E-17,height_95%_HPD={6.938893903907228E-18,5.551115123125783E-17},height_median=2.7755575615628914E-17,height_range={0.0,9.71445146547012E-17},length=7.588146686897525E-4,length_95%_HPD={9.972483112064001E-5,0.0014481319992453168},length_median=7.184328602168125E-4,length_range={2.4602158903708204E-5,0.0025484278767540502}]:[&rate=1.0]7.609376056286769E-4)[&height=7.60937605628712E-4,height_95%_HPD={1.1314821207852876E-4,0.001446964047151389},height_median=7.22714423943116E-4,height_range={3.056606785144245E-5,0.0022325984518950237},length=8.730393530005734E-4,length_95%_HPD={7.865503626312831E-5,0.0016707074419172463},length_median=8.376053337938172E-4,length_range={6.956100532751197E-6,0.0025309353334721785},posterior=0.9495937961595273]:[&rate=1.0]9.096745619742164E-4)[&height=0.0016706121676029284,height_95%_HPD={9.622093803449555E-4,0.00242342332006229},height_median=0.0016667377812435782,height_range={5.476963174237265E-4,0.0030180071987571805},length=6.464125286164464E-4,length_95%_HPD={2.7512281749797474E-5,0.0013413632393067393},length_median=5.98434500460536E-4,length_range={2.38937104585224E-6,0.002275220221205493},posterior=0.8386262924667651]:[&rate=1.0]4.8568449457615207E-4,1141[&height=3.5049357557088264E-17,height_95%_HPD={1.3877787807814457E-17,5.551115123125783E-17},height_median=2.7755575615628914E-17,height_range={0.0,9.71445146547012E-17},length=0.001957227709264396,length_95%_HPD={6.986751105267641E-4,0.0029945560062655946},length_median=0.0020616409495367236,length_range={6.418218749906779E-5,0.0034249458611953776}]:[&rate=1.0]0.0021562966621790454)[&posterior=0.09601181683899557]:[&rate=1.0]5.057533730594109E-4)[&posterior=0.2533234859675037]:[&rate=1.0]0.0011120574176188736,((838[&height=3.497889242327828E-17,height_95%_HPD={1.3877787807814457E-17,5.551115123125783E-17},height_median=2.7755575615628914E-17,height_range={0.0,9.71445146547012E-17},length=6.92399507947544E-4,length_95%_HPD={4.4416761993404386E-7,0.0018815854876835236},length_median=5.281721924403904E-4,length_range={4.4416761993404386E-7,0.005120875003154307}]:[&rate=1.0]6.554345403385981E-4,848[&height=3.498145479178046E-17,height_95%_HPD={1.3877787807814457E-17,5.551115123125783E-17},height_median=2.7755575615628914E-17,height_range={0.0,8.326672684688674E-17},length=0.0018866792917975935,length_95%_HPD={1.4518698375322325E-4,0.0027722433833656107},length_median=0.002126432329697364,length_range={2.1260827683389216E-6,0.003500340955147785}]:[&rate=1.0]6.554345403385981E-4)[&posterior=0.06702363367799113]:[&rate=1.0]0.0016572569452297388,(841[&height=3.51826007192017E-17,height_95%_HPD={1.3877787807814457E-17,5.551115123125783E-17},height_median=2.7755575615628914E-17,height_range={0.0,9.71445146547012E-17},length=0.0013258217758146495,length_95%_HPD={3.954791754071374E-4,0.002031417364863425},length_median=0.0013763488798318457,length_range={4.4416761993404386E-7,0.002261402723753067}]:[&rate=1.0]0.0014893152527647685,(846[&height=3.5151852297175524E-17,height_95%_HPD={1.3877787807814457E-17,5.551115123125783E-17},height_median=2.7755575615628914E-17,height_range={0.0,9.71445146547012E-17},length=0.0012377244931578207,length_95%_HPD={1.3628461219947208E-4,0.0018815360022124},length_median=0.00132706498261638,length_range={7.28197514621165E-7,0.0022526800990863294}]:[&rate=1.0]7.31031194070652E-4,847[&height=3.4886647157199746E-17,height_95%_HPD={1.3877787807814457E-17,5.551115123125783E-17},height_median=2.7755575615628914E-17,height_range={0.0,9.71445146547012E-17},length=0.0010033994845370896,length_95%_HPD={1.1221369792577263E-5,0.002167968122907024},length_median=9.208622782704984E-4,length_range={9.753273487872471E-7,0.004173257695171413}]:[&rate=1.0]7.310311940706522E-4)[&posterior=0.13792466765140324]:[&rate=1.0]7.582840586941165E-4)[&posterior=0.193685376661743]:[&rate=1.0]8.233762328035683E-4)[&posterior=0.1274002954209749]:[&rate=1.0]0.001461415967288993)[&height=0.003774107452857365,height_95%_HPD={0.0031277614730494258,0.004350009606467364},height_median=0.0037831938860427364,height_range={0.002493260103074879,0.004839339493906289},length=7.255123394919904E-4,length_95%_HPD={1.8932601344139044E-4,0.0012832165863113157},length_median=7.011639679882914E-4,length_range={4.1868531415995E-5,0.002084534572641253},posterior=0.8185007385524372]:[&rate=1.0]7.250548051848243E-4)[&height=0.004499162258042189,height_95%_HPD={0.004111546211446701,0.0048638321934331916},height_median=0.004500365564824277,height_range={0.0038724374417505175,0.005220368017289256},length=3.785815006072806E-4,length_95%_HPD={1.6200011394064406E-4,6.365789743797007E-4},length_median=3.6626905021764494E-4,length_range={7.059624962992006E-5,9.010061326591434E-4},posterior=0.8210856720827179]:[&rate=1.0]3.7432456972891475E-4,((((((((180[&height=3.4939175711494464E-17,height_95%_HPD={0.0,5.551115123125783E-17},height_median=2.7755575615628914E-17,height_range={0.0,9.71445146547012E-17},length=2.2838313724540663E-4,length_95%_HPD={5.624270354998018E-10,6.070146312210922E-4},length_median=1.8058212546150088E-4,length_range={5.624270354998018E-10,0.0017050551641331624}]:[&rate=1.0]2.1136565540673074E-4,182[&height=3.48789600516932E-17,height_95%_HPD={0.0,5.551115123125783E-17},height_median=2.7755575615628914E-17,height_range={0.0,9.71445146547012E-17},length=4.1940373657473257E-4,length_95%_HPD={1.022477527090615E-7,9.449364785764636E-4},length_median=3.805322072408593E-4,length_range={1.022477527090615E-7,0.0014988388293539767}]:[&rate=1.0]2.113656554067308E-4)[&posterior=0.3369645494830133]:[&rate=1.0]3.1940291131250494E-4,191[&height=3.4866148209182296E-17,height_95%_HPD={0.0,5.551115123125783E-17},height_median=2.7755575615628914E-17,height_range={0.0,9.71445146547012E-17},length=3.095205904894636E-4,length_95%_HPD={5.624270354998018E-10,7.551113024763106E-4},length_median=2.656273868646211E-4,length_range={5.624270354998018E-10,0.0013767361477045326}]:[&rate=1.0]5.307685667192357E-4)[&height=5.307685667192706E-4,height_95%_HPD={1.2117928949029189E-4,0.001008758385320635},height_median=5.003521715292447E-4,height_range={2.9809971050481776E-5,0.001705055164133204},length=0.0011154577634334456,length_95%_HPD={5.622090744470398E-4,0.0016876429920409802},length_median=0.0011169418040247112,length_range={2.5461495130249534E-4,0.002405805202743208},posterior=1.0]:[&rate=1.0]0.0011259729500008218,(188[&height=3.502245268781536E-17,height_95%_HPD={0.0,5.551115123125783E-17},height_median=2.7755575615628914E-17,height_range={0.0,9.71445146547012E-17},length=8.183381300952506E-4,length_95%_HPD={2.56383745514982E-4,0.0014370671440313565},length_median=7.989713135614918E-4,length_range={5.0610878205278875E-5,0.001969634281011698}]:[&rate=1.0]8.184248927898682E-4,193[&height=3.501989031931318E-17,height_95%_HPD={0.0,5.551115123125783E-17},height_median=2.7755575615628914E-17,height_range={0.0,9.71445146547012E-17},length=8.189639039734909E-4,length_95%_HPD={2.5725852101843305E-4,0.0014383568281708115},length_median=7.993597791895526E-4,length_range={5.0610878205278875E-5,0.001969634281011698}]:[&rate=1.0]8.184248927898682E-4)[&height=8.184248927899032E-4,height_95%_HPD={2.5638374551502363E-4,0.001437067144031412},height_median=7.989713135615126E-4,height_range={5.061087820530663E-5,0.0019696342810117257},length=8.425670642362225E-4,length_95%_HPD={2.3064857968022046E-4,0.001472328824337038},length_median=8.31167155147805E-4,length_range={3.280777948941327E-5,0.0022015295727610545},posterior=0.9988921713441654]:[&rate=1.0]8.383166239301891E-4)[&height=0.0016567415167200923,height_95%_HPD={0.0011817534476620262,0.002157030246282707},height_median=0.0016407663281436113,height_range={9.643672174211304E-4,0.002841581501718579},length=2.565927871559384E-4,length_95%_HPD={2.0721679930280068E-7,6.749209067193201E-4},length_median=2.0493688113337044E-4,length_range={2.0721679930280068E-7,0.0013886747095394475},posterior=0.5387740029542097]:[&rate=1.0]5.201534745393286E-4,((183[&height=3.5162101771184245E-17,height_95%_HPD={1.3877787807814457E-17,5.551115123125783E-17},height_median=4.163336342344337E-17,height_range={0.0,8.326672684688674E-17},length=2.5719531787896094E-4,length_95%_HPD={4.6971233279791136E-5,5.092118654932837E-4},length_median=2.3942717193595198E-4,length_range={5.8219603590731195E-6,0.0010640571418205694}]:[&rate=1.0]2.5731785819481417E-4,194[&height=3.5139040454664614E-17,height_95%_HPD={1.3877787807814457E-17,5.551115123125783E-17},height_median=4.163336342344337E-17,height_range={0.0,8.326672684688674E-17},length=2.5672451333988574E-4,length_95%_HPD={4.993609066666904E-5,5.096008756303033E-4},length_median=2.3917375741771413E-4,length_range={3.2191270289694263E-6,0.0010640571418205694}]:[&rate=1.0]2.573178581948142E-4)[&height=2.5731785819484935E-4,height_95%_HPD={4.509807865313298E-5,5.00373128553222E-4},height_median=2.396091495207378E-4,height_range={3.0174364101381856E-5,0.0010640571418205833},length=7.883586620101584E-4,length_95%_HPD={3.361088289534492E-4,0.0012649243079629335},length_median=7.737635073012672E-4,length_range={5.294258115240424E-7,0.0017606748759975283},posterior=0.9682422451994092]:[&rate=1.0]7.974618657657041E-4,184[&height=3.5099323742880806E-17,height_95%_HPD={1.3877787807814457E-17,5.551115123125783E-17},height_median=2.7755575615628914E-17,height_range={0.0,8.326672684688674E-17},length=0.0010706927118652758,length_95%_HPD={5.900675365612951E-4,0.0015615637911727126},length_median=0.0010565331504294728,length_range={2.8860458058965754E-4,0.002166696952802305}]:[&rate=1.0]0.0010547797239605183)[&height=0.0010547797239605534,height_95%_HPD={5.894232795776028E-4,0.0015393168132273038},height_median=0.0010429779457574034,height_range={2.886045805896992E-4,0.001991522558249248},length=0.001242482323249037,length_95%_HPD={5.619683890978056E-4,0.0019680778375825297},length_median=0.001279726258473085,length_range={1.6096815236676942E-5,0.002279536477709905},posterior=0.9255908419497785]:[&rate=1.0]0.0011221152672988674)[&posterior=0.13570901033973412]:[&rate=1.0]2.449865861088867E-4,((185[&height=3.5173632429444064E-17,height_95%_HPD={1.3877787807814457E-17,5.551115123125783E-17},height_median=2.7755575615628914E-17,height_range={0.0,8.326672684688674E-17},length=0.001664894271967141,length_95%_HPD={7.401330979688037E-5,0.0025612640347618815},length_median=0.00206283231228193,length_range={1.4436061945011236E-6,0.0029031053389258904}]:[&rate=1.0]9.501907271259013E-4,190[&height=3.516466413968643E-17,height_95%_HPD={1.3877787807814457E-17,5.551115123125783E-17},height_median=2.7755575615628914E-17,height_range={0.0,9.71445146547012E-17},length=0.0011916778662425344,length_95%_HPD={1.4436061945011236E-6,0.0023591128210375817},length_median=0.0011080706314473068,length_range={1.4436061945011236E-6,0.0033917292105923175}]:[&rate=1.0]9.501907271259013E-4)[&posterior=0.4549483013293944]:[&rate=1.0]0.0012974266250088376,(((186[&height=3.5041670451581724E-17,height_95%_HPD={0.0,5.551115123125783E-17},height_median=2.7755575615628914E-17,height_range={0.0,9.71445146547012E-17},length=6.431079970651043E-4,length_95%_HPD={2.0141264780006163E-4,0.001147877619913057},length_median=6.278624488032375E-4,length_range={5.6763563199432876E-5,0.001616052934869272}]:[&rate=1.0]6.289070798227708E-4,192[&height=3.505448229409263E-17,height_95%_HPD={0.0,5.551115123125783E-17},height_median=2.7755575615628914E-17,height_range={0.0,9.71445146547012E-17},length=6.427102545667581E-4,length_95%_HPD={1.9889950778212429E-4,0.0011381815788422678},length_median=6.275179604302156E-4,length_range={5.6763563199432876E-5,0.0016728406538939894}]:[&rate=1.0]6.289070798227708E-4)[&height=6.289070798228059E-4,height_95%_HPD={1.6371876828424892E-4,0.0010878891413314273},height_median=6.152842096309036E-4,height_range={5.6763563199439815E-5,0.0014661481558546352},length=6.305408396526669E-4,length_95%_HPD={1.025774874385682E-4,0.0011400782776164325},length_median=6.263933464250998E-4,length_range={5.105156405532663E-7,0.001699580404745979},posterior=0.9124815361890695]:[&rate=1.0]6.626618957298169E-4,(189[&height=3.493276979023901E-17,height_95%_HPD={0.0,5.551115123125783E-17},height_median=2.7755575615628914E-17,height_range={0.0,9.71445146547012E-17},length=7.993360692193753E-4,length_95%_HPD={5.210126232412654E-4,0.00109313024877708},length_median=7.893879257453093E-4,length_range={3.664025732761922E-4,0.0014256420396451253}]:[&rate=1.0]7.993360692193744E-4,195[&height=3.493276979023901E-17,height_95%_HPD={0.0,5.551115123125783E-17},height_median=2.7755575615628914E-17,height_range={0.0,9.71445146547012E-17},length=7.993360692193753E-4,length_95%_HPD={5.210126232412654E-4,0.00109313024877708},length_median=7.893879257453093E-4,length_range={3.664025732761922E-4,0.0014256420396451253}]:[&rate=1.0]7.993360692193744E-4)[&height=7.993360692194093E-4,height_95%_HPD={5.21012623241307E-4,0.0010931302487771355},height_median=7.89387925745344E-4,height_range={3.664025732762477E-4,0.0014256420396451391},length=5.13199967704594E-4,length_95%_HPD={2.1983209552264849E-4,8.230648786394235E-4},length_median=5.01804197208397E-4,length_range={9.608274245104242E-5,0.0013159097600990294},posterior=1.0]:[&rate=1.0]4.922329063332134E-4)[&height=0.0012915689755526227,height_95%_HPD={9.337446899802052E-4,0.001627133906438566},height_median=0.0012887486932023767,height_range={7.322374189885211E-4,0.00215358722569238},length=6.004789737820911E-4,length_95%_HPD={1.994254613101737E-4,0.0010289873476484745},length_median=5.922126286379836E-4,length_range={4.6904933809877036E-5,0.0014563716150047673},posterior=0.8107459379615952]:[&rate=1.0]4.8422089027414504E-4,187[&height=3.502629624056863E-17,height_95%_HPD={6.938893903907228E-18,5.551115123125783E-17},height_median=2.7755575615628914E-17,height_range={0.0,9.71445146547012E-17},length=0.0016757373950937024,length_95%_HPD={0.0012551605259852883,0.0020821645593798455},length_median=0.0016765418641909238,length_range={1.0338633232247207E-4,0.002506512176024253}]:[&rate=1.0]0.0017757898658267326)[&posterior=0.18574593796159528]:[&rate=1.0]4.718274863080062E-4)[&posterior=0.12056868537666174]:[&rate=1.0]1.7426422523353358E-4)[&height=0.0024218815773683075,height_95%_HPD={0.0020684535583497393,0.0027705173316411175},height_median=0.0024192472630009468,height_range={0.0018746731920376986,0.0033917292105923452},length=6.014786660991653E-4,length_95%_HPD={2.1336123953827335E-4,0.0010086093898309112},length_median=5.859873377694544E-4,length_range={5.357411269125978E-5,0.0014434984557144884},posterior=1.0]:[&rate=1.0]6.054423179633469E-4,(196[&height=3.501220321380664E-17,height_95%_HPD={1.3877787807814457E-17,5.551115123125783E-17},height_median=2.7755575615628914E-17,height_range={0.0,8.326672684688674E-17},length=0.0013888410036028433,length_95%_HPD={5.469772592385652E-4,0.002239451387587965},length_median=0.0014167372876491002,length_range={1.7210878650031347E-6,0.0028276781606744877}]:[&rate=1.0]0.001456127972865427,197[&height=3.5072418873607895E-17,height_95%_HPD={1.3877787807814457E-17,5.551115123125783E-17},height_median=2.7755575615628914E-17,height_range={0.0,8.326672684688674E-17},length=0.0013871456637369246,length_95%_HPD={5.192433052947087E-4,0.002203998783794431},length_median=0.0014161463206155342,length_range={3.5687136325512903E-6,0.0028276781606744877}]:[&rate=1.0]0.0014561279728654269)[&height=0.001456127972865462,height_95%_HPD={9.122950339892077E-4,0.0021138906268904495},height_median=0.0014485079770627518,height_range={5.158818794085557E-4,0.0028276781606745294},length=0.001555324583261757,length_95%_HPD={8.918923013441771E-4,0.0022693665309577588},length_median=0.001557444515630363,length_range={9.398607004898474E-6,0.0029768173773924156},posterior=0.8528434268833087]:[&rate=1.0]0.0015711959224661925)[&height=0.0030273238953316545,height_95%_HPD={0.002569325176079572,0.003518647929056831},height_median=0.003020141469926234,height_range={0.002159354041957759,0.004046713062543894},length=3.9009674425485733E-4,length_95%_HPD={4.824033233691294E-5,7.753910260840657E-4},length_median=3.620919369176391E-4,length_range={2.016106550618152E-5,0.001430582109698146},posterior=0.8397341211225997]:[&rate=1.0]3.9044191480479273E-4,181[&height=3.51134167696428E-17,height_95%_HPD={1.3877787807814457E-17,5.551115123125783E-17},height_median=2.7755575615628914E-17,height_range={0.0,8.326672684688674E-17},length=0.003391001321878652,length_95%_HPD={0.002831936348262981,0.003979917289490313},length_median=0.0034036520599029993,length_range={1.1892545985670022E-4,0.004462424618001559}]:[&rate=1.0]0.003417765810136412)[&height=0.003417765810136447,height_95%_HPD={0.0028852048321320323,0.003983372212149436},height_median=0.003412629158830907,height_range={0.0024340700760388384,0.004462424618001601},length=5.493370162580038E-4,length_95%_HPD={1.6093822872716157E-4,0.0010010749018350557},length_median=5.298247866397376E-4,length_range={4.928724129033002E-5,0.001515183634439518},posterior=0.8281019202363368]:[&rate=1.0]5.494604778372306E-4,1211[&height=3.506088821534808E-17,height_95%_HPD={1.3877787807814457E-17,5.551115123125783E-17},height_median=2.7755575615628914E-17,height_range={0.0,8.326672684688674E-17},length=0.0039459157444608865,length_95%_HPD={0.003409383192078355,0.004509521642300854},length_median=0.003953675165571199,length_range={2.8768476477927796E-4,0.0048979457776479746}]:[&rate=1.0]0.003967226287973643)[&height=0.003967226287973678,height_95%_HPD={0.0034402449869711665,0.004509228968004805},height_median=0.003965952837210927,height_range={0.003004976451497096,0.004897945777648002},length=9.103336410361813E-4,length_95%_HPD={3.52153382428555E-4,0.001474378612718645},length_median=8.992280654510978E-4,length_range={5.909462859463033E-5,0.001977611128322662},posterior=0.8214549483013294]:[&rate=1.0]9.062605397974263E-4)[&height=0.004873486827771104,height_95%_HPD={0.004474887115289081,0.005263061991751486},height_median=0.0048716839038799205,height_range={0.00419450471279019,0.00566364891827055},length=0.0015435710046518328,length_95%_HPD={0.0010939413796025033,0.001993768354235141},length_median=0.0015365594741494244,length_range={8.438807270956389E-4,0.002358251469189991},posterior=1.0]:[&rate=1.0]0.00154335628550755)[&height=0.006416843113278654,height_95%_HPD={0.0059844055661345125,0.006854400571566624},height_median=0.0064097225641075554,height_range={0.005694774799974753,0.0072927874384347},length=0.002598039020971449,length_95%_HPD={0.0020634970469913805,0.0031371880274839586},length_median=0.0025908649850001526,length_range={0.0014775662609871204,0.003696240875058439},posterior=0.9974150664697193]:[&rate=1.0]0.002597999261828179,(((((((((26[&height=3.499042308153809E-17,height_95%_HPD={0.0,5.551115123125783E-17},height_median=2.7755575615628914E-17,height_range={0.0,9.71445146547012E-17},length=9.568624527644041E-4,length_95%_HPD={4.3056528203910815E-9,0.0025931074319601316},length_median=7.280532926665778E-4,length_range={4.3056528203910815E-9,0.006364142258596092}]:[&rate=1.0]0.0018646733107410204,((1038[&height=3.502245268781536E-17,height_95%_HPD={1.3877787807814457E-17,5.551115123125783E-17},height_median=2.7755575615628914E-17,height_range={0.0,9.71445146547012E-17},length=0.0010995544068531015,length_95%_HPD={7.17180394386216E-4,0.0014907490336284468},length_median=0.0010969358275881441,length_range={1.818379669626946E-5,0.0018685922533396293}]:[&rate=1.0]0.0011053334367148572,1068[&height=3.5018609135062086E-17,height_95%_HPD={1.3877787807814457E-17,5.551115123125783E-17},height_median=2.7755575615628914E-17,height_range={0.0,9.71445146547012E-17},length=0.001096066186422382,length_95%_HPD={7.160667763795869E-4,0.001502222761337782},length_median=0.0010952024115882253,length_range={1.9730828464306627E-5,0.0018685922533396293}]:[&rate=1.0]0.0011053334367148574)[&height=0.0011053334367148923,height_95%_HPD={7.281588262652294E-4,0.00147637923708481},height_median=0.0010977450980856895,height_range={5.158880147484723E-4,0.001868592253339671},length=7.055887961903691E-4,length_95%_HPD={3.1976989683484003E-4,0.0011618674805880386},length_median=6.9209449042959E-4,length_range={2.355914841398188E-5,0.0016719340199639054},posterior=0.9623338257016248]:[&rate=1.0]7.119166329927237E-4,1092[&height=3.5142884007417887E-17,height_95%_HPD={1.3877787807814457E-17,5.551115123125783E-17},height_median=2.7755575615628914E-17,height_range={0.0,9.71445146547012E-17},length=0.0017718067364470911,length_95%_HPD={0.0012258346225008931,0.0024303782460738943},length_median=0.0017897644292741155,length_range={3.0173051507459414E-6,0.00300335751881399}]:[&rate=1.0]0.001817250069707581)[&height=0.001817250069707616,height_95%_HPD={0.0013468397500986662,0.0022998842842471556},height_median=0.001803494280284923,height_range={0.0011237185529683613,0.0030033575188140316},length=0.0012019992508436926,length_95%_HPD={5.880107756038866E-4,0.0019457429917441732},length_median=0.0011826450037497604,length_range={6.3426566383473215E-6,0.0027648238891208737},posterior=0.9034342688330872]:[&rate=1.0]4.74232410334393E-5)[&posterior=0.021602658788774]:[&rate=1.0]0.0012449404714998346,869[&height=3.5063450583850264E-17,height_95%_HPD={1.3877787807814457E-17,5.551115123125783E-17},height_median=2.7755575615628914E-17,height_range={0.0,9.71445146547012E-17},length=0.0029423565854088006,length_95%_HPD={0.0021308578223596247,0.003971775155489868},length_median=0.0029958424229332634,length_range={1.038643580225651E-6,0.0043815615279280615}]:[&rate=1.0]0.0031096137822408548)[&posterior=0.03286558345642541]:[&rate=1.0]0.0018890112695524154,((((((((((27[&height=3.493276979023901E-17,height_95%_HPD={0.0,5.551115123125783E-17},height_median=2.7755575615628914E-17,height_range={0.0,9.71445146547012E-17},length=8.620285468663817E-4,length_95%_HPD={4.912386423903958E-4,0.0012489822277478302},length_median=8.612630054273332E-4,length_range={5.898457236114263E-6,0.0015600892348883733}]:[&rate=1.0]8.752403663229559E-4,1003[&height=3.4960955843763004E-17,height_95%_HPD={0.0,5.551115123125783E-17},height_median=2.7755575615628914E-17,height_range={0.0,1.1102230246251565E-16},length=8.443876758262433E-4,length_95%_HPD={4.686975237592622E-4,0.0013464271634019698},length_median=8.527520476262901E-4,length_range={1.2711819348809605E-6,0.0015600892348883733}]:[&rate=1.0]8.752403663229559E-4)[&height=8.752403663229908E-4,height_95%_HPD={5.725417720275072E-4,0.0012514382280163633},height_median=8.651201023285593E-4,height_range={3.6584034655422204E-4,0.001560089234888401},length=7.667083153941885E-4,length_95%_HPD={3.4497223504284524E-4,0.0012321507121827308},length_median=7.661142615447147E-4,length_range={1.4737282197641033E-6,0.0016228269434157977},posterior=0.8801698670605613]:[&rate=1.0]7.860994231568162E-4,899[&height=3.493789452724337E-17,height_95%_HPD={0.0,5.551115123125783E-17},height_median=2.7755575615628914E-17,height_range={0.0,1.1102230246251565E-16},length=0.0015891816170262908,length_95%_HPD={9.196136474600297E-4,0.0021835435292638927},length_median=0.0016421304896905367,length_range={5.679176305339872E-7,0.0024020187993087083}]:[&rate=1.0]0.001661339789479772)[&height=0.001661339789479807,height_95%_HPD={0.0012718449406647764,0.002033164042337665},height_median=0.001664042437802736,height_range={0.0010455318928258295,0.00240201879930875},length=9.001749732530593E-4,length_95%_HPD={4.600628958421754E-4,0.0014012468038808318},length_median=9.104663074166047E-4,length_range={3.6232726048496255E-6,0.001685429399342589},posterior=0.732274741506647]:[&rate=1.0]9.353861501336371E-4,(858[&height=3.4930207421736833E-17,height_95%_HPD={0.0,5.551115123125783E-17},height_median=2.7755575615628914E-17,height_range={0.0,1.1102230246251565E-16},length=0.0018907847196930094,length_95%_HPD={3.607575695721843E-4,0.0027033583885049534},length_median=0.0020158913371746134,length_range={1.0793434915279398E-6,0.0032894382759375215}]:[&rate=1.0]0.002048552566369668,1075[&height=3.493276979023901E-17,height_95%_HPD={0.0,5.551115123125783E-17},height_median=2.7755575615628914E-17,height_range={0.0,1.1102230246251565E-16},length=0.0020126096189524044,length_95%_HPD={0.0012181803369053362,0.0028154464574730864},length_median=0.0020633677458094662,length_range={7.6933873344176E-6,0.0030714034974756443}]:[&rate=1.0]0.002048552566369668)[&height=0.0020485525663697032,height_95%_HPD={0.001498137833199048,0.002640964899248213},height_median=0.002059772105172747,height_range={8.540222433390671E-4,0.0030545471888461517},length=5.426396495319424E-4,length_95%_HPD={7.784486433629056E-5,0.0010480311653131846},length_median=5.116598153537683E-4,length_range={1.579312946253797E-7,0.00158400904350961},posterior=0.7568316100443131]:[&rate=1.0]5.481733732437409E-4)[&posterior=0.4778434268833087]:[&rate=1.0]6.803712484127825E-4,((855[&height=3.507882479486335E-17,height_95%_HPD={0.0,5.551115123125783E-17},height_median=2.7755575615628914E-17,height_range={0.0,1.1102230246251565E-16},length=8.525654469595754E-4,length_95%_HPD={2.7351454218171867E-7,0.0021910031325827334},length_median=6.964247898438858E-4,length_range={2.7351454218171867E-7,0.0036755089765855356}]:[&rate=1.0]9.89043434447497E-4,(960[&height=3.516722650818861E-17,height_95%_HPD={0.0,5.551115123125783E-17},height_median=2.7755575615628914E-17,height_range={0.0,1.1102230246251565E-16},length=8.649426470439002E-4,length_95%_HPD={2.7351454218171867E-7,0.002182658124911238},length_median=7.119863613234204E-4,length_range={2.7351454218171867E-7,0.003193905689655288}]:[&rate=1.0]6.10721512465992E-4,1110[&height=3.509291782162535E-17,height_95%_HPD={0.0,5.551115123125783E-17},height_median=2.7755575615628914E-17,height_range={0.0,1.1102230246251565E-16},length=8.22784479442234E-4,length_95%_HPD={4.612205284360016E-8,0.0024538828310286392},length_median=6.147864769087477E-4,length_range={4.612205284360016E-8,0.004159217467556167}]:[&rate=1.0]6.10721512465992E-4)[&posterior=0.019202363367799114]:[&rate=1.0]3.7832192198150507E-4)[&posterior=0.03581979320531758]:[&rate=1.0]9.336617226658555E-4,1074[&height=3.513007216490698E-17,height_95%_HPD={0.0,5.551115123125783E-17},height_median=2.7755575615628914E-17,height_range={0.0,1.1102230246251565E-16},length=0.0014707563581706406,length_95%_HPD={1.1343216519180133E-4,0.002810008767615599},length_median=0.0014460089435137935,length_range={1.713452584581332E-6,0.0037528787081508863}]:[&rate=1.0]0.0019227051571133525)[&posterior=0.08530280649926145]:[&rate=1.0]0.001354392030912839)[&posterior=0.1307237813884786]:[&rate=1.0]2.945648401510531E-4,(((33[&height=3.4996829002793546E-17,height_95%_HPD={0.0,5.551115123125783E-17},height_median=2.7755575615628914E-17,height_range={0.0,1.1102230246251565E-16},length=6.925216010332774E-4,length_95%_HPD={2.4589239149816478E-5,0.001378883424831584},length_median=6.439663355859715E-4,length_range={1.1744244180211805E-6,0.002015043313657941}]:[&rate=1.0]5.739193906014971E-4,1006[&height=3.498017360752937E-17,height_95%_HPD={0.0,5.551115123125783E-17},height_median=2.7755575615628914E-17,height_range={0.0,1.1102230246251565E-16},length=6.699050054107874E-4,length_95%_HPD={1.765015516044799E-5,0.0013354016578302208},length_median=6.376280364099804E-4,length_range={1.3938146815051233E-6,0.0021654636431157753}]:[&rate=1.0]5.739193906014971E-4)[&height=5.739193906015321E-4,height_95%_HPD={4.501281495590537E-5,0.0011695374102012046},height_median=5.329248570965783E-4,height_range={4.699906024682732E-6,0.0016938252538287873},length=6.382449407818529E-4,length_95%_HPD={7.296334786605074E-6,0.0012038370236296808},length_median=6.408874778862234E-4,length_range={4.198778744274323E-7,0.0018627556823622299},posterior=0.646602658788774]:[&rate=1.0]6.76256523142196E-4,1113[&height=3.5063450583850264E-17,height_95%_HPD={1.3877787807814457E-17,5.551115123125783E-17},height_median=2.7755575615628914E-17,height_range={0.0,1.1102230246251565E-16},length=0.001186504068526791,length_95%_HPD={7.229612504426886E-4,0.0016353902708922535},length_median=0.0011957613241553589,length_range={1.600572008382678E-4,0.0021599489044993175}]:[&rate=1.0]0.001250175913743693)[&height=0.001250175913743728,height_95%_HPD={8.774919365085454E-4,0.0016364271769538086},height_median=0.0012439682832002807,height_range={6.986390167247614E-4,0.0020808895207533734},length=0.0020239515344720157,length_95%_HPD={5.416929645367524E-4,0.002696231391506494},length_median=0.002158816713757901,length_range={4.549501202433248E-7,0.0028695733040100257},posterior=0.7298744460856721]:[&rate=1.0]0.0022021928966821022,(((((863[&height=3.53888713836273E-17,height_95%_HPD={1.3877787807814457E-17,6.938893903907228E-17},height_median=2.7755575615628914E-17,height_range={0.0,1.249000902703301E-16},length=4.1565036096116205E-4,length_95%_HPD={1.2443286602645265E-5,9.238425118977822E-4},length_median=3.693895177287673E-4,length_range={5.311927405993178E-7,0.0015732364978583019}]:[&rate=1.0]4.1763237431266434E-4,1078[&height=3.539143375212948E-17,height_95%_HPD={1.3877787807814457E-17,6.938893903907228E-17},height_median=4.163336342344337E-17,height_range={0.0,1.249000902703301E-16},length=4.1465048911081757E-4,length_95%_HPD={8.829282215586098E-6,9.095661070179506E-4},length_median=3.710848016905202E-4,length_range={2.596398302093239E-6,0.0015732364978583019}]:[&rate=1.0]4.1763237431266434E-4)[&height=4.1763237431269973E-4,height_95%_HPD={2.9253644413945734E-5,9.240229345029993E-4},height_median=3.721512397020024E-4,height_range={2.5963983021348724E-6,0.0015732364978583296},length=9.233568315799443E-4,length_95%_HPD={1.8080833287559273E-4,0.0015407549941994225},length_median=9.735207664933951E-4,length_range={1.798144107015287E-6,0.001807707673555925},posterior=0.8386262924667651]:[&rate=1.0]0.0010216251774958442,(((902[&height=3.514544637592007E-17,height_95%_HPD={1.3877787807814457E-17,6.938893903907228E-17},height_median=2.7755575615628914E-17,height_range={0.0,1.1102230246251565E-16},length=4.1023374429412934E-4,length_95%_HPD={1.1816326631053364E-7,0.00112047410605709},length_median=3.336046789524788E-4,length_range={1.1816326631053364E-7,0.0025167029993027543}]:[&rate=1.0]2.812738368182039E-4,1016[&height=3.517747598219734E-17,height_95%_HPD={1.3877787807814457E-17,6.938893903907228E-17},height_median=2.7755575615628914E-17,height_range={0.0,1.1102230246251565E-16},length=5.220157708384378E-4,length_95%_HPD={3.876750511148941E-5,8.481617759812654E-4},length_median=5.50559829763056E-4,length_range={2.3871417076382073E-7,0.0011604204962725184}]:[&rate=1.0]2.8127383681820383E-4)[&posterior=0.19239290989660265]:[&rate=1.0]3.399169377498758E-4,1123[&height=3.517747598219734E-17,height_95%_HPD={1.3877787807814457E-17,6.938893903907228E-17},height_median=2.7755575615628914E-17,height_range={0.0,1.1102230246251565E-16},length=4.962957859823941E-4,length_95%_HPD={9.044374752492645E-6,8.161971160517145E-4},length_median=5.350950232800716E-4,length_range={1.1816326631053364E-7,0.0010998776034721325}]:[&rate=1.0]6.211907745680797E-4)[&posterior=0.43353028064992616]:[&rate=1.0]1.5643395996573807E-4,(1010[&height=3.5264596511271505E-17,height_95%_HPD={1.3877787807814457E-17,6.938893903907228E-17},height_median=2.7755575615628914E-17,height_range={0.0,1.1102230246251565E-16},length=1.6140782666370943E-4,length_95%_HPD={4.5178086119368466E-8,4.8652163563472905E-4},length_median=1.1135167609640367E-4,length_range={4.5178086119368466E-8,0.001026575073745345}]:[&rate=1.0]1.3306994513838548E-4,1064[&height=3.529662611754877E-17,height_95%_HPD={1.3877787807814457E-17,6.938893903907228E-17},height_median=2.7755575615628914E-17,height_range={0.0,1.1102230246251565E-16},length=1.7862989915004286E-4,length_95%_HPD={4.5178086119368466E-8,6.440066717868231E-4},length_median=1.1106886189451992E-4,length_range={4.5178086119368466E-8,0.0010605281682851547}]:[&rate=1.0]1.3306994513838545E-4)[&height=1.3306994513842074E-4,height_95%_HPD={4.5178086119368466E-8,3.960768083011018E-4},height_median=9.321022653885347E-5,height_range={4.5178086119368466E-8,7.620135430701086E-4},length=5.501232007503456E-4,length_95%_HPD={4.235649190410806E-5,9.240829798723704E-4},length_median=5.796686667666612E-4,length_range={1.1757203750850653E-6,0.0011753709689743541},posterior=0.823301329394387]:[&rate=1.0]6.445547893954321E-4)[&height=7.776247345338529E-4,height_95%_HPD={4.555248872646772E-4,0.001064931977798153},height_median=7.611142379838759E-4,height_range={3.590122352994246E-4,0.001650441865169494},length=6.448213465807077E-4,length_95%_HPD={1.8821135450113047E-4,0.0010639059693788727},length_median=6.577992714658712E-4,length_range={1.2239429801885748E-6,0.0013362404348249146},posterior=0.6750369276218612]:[&rate=1.0]6.616328172746911E-4)[&height=0.001439257551808544,height_95%_HPD={0.0011189072499877828,0.0017692654742821196},height_median=0.001438447796010836,height_range={8.840437909249238E-4,0.0020096241647352825},length=4.2731187339062825E-4,length_95%_HPD={1.400879556412299E-4,7.430955014274127E-4},length_median=4.2218573555930644E-4,length_range={9.73816428856411E-7,0.001028594930475038},posterior=0.5699778434268833]:[&rate=1.0]4.240128179851517E-4,((((876[&height=3.525947177426714E-17,height_95%_HPD={1.3877787807814457E-17,6.938893903907228E-17},height_median=2.7755575615628914E-17,height_range={0.0,1.249000902703301E-16},length=8.797272382382669E-4,length_95%_HPD={3.395895009093014E-4,0.0013743361461388964},length_median=9.05345997559294E-4,length_range={3.897135759239889E-7,0.0016545783369973505}]:[&rate=1.0]8.478791116039561E-4,1015[&height=3.5318406249817314E-17,height_95%_HPD={1.3877787807814457E-17,6.938893903907228E-17},height_median=2.7755575615628914E-17,height_range={0.0,1.249000902703301E-16},length=9.059328270000823E-4,length_95%_HPD={4.3841696129612306E-4,0.0013930433914830648},length_median=9.238298300041636E-4,length_range={2.0571080337206116E-6,0.0016404106005521307}]:[&rate=1.0]8.47879111603956E-4)[&posterior=0.46971935007385524]:[&rate=1.0]1.897007407831501E-4,1066[&height=3.54439623064242E-17,height_95%_HPD={1.3877787807814457E-17,6.938893903907228E-17},height_median=2.7755575615628914E-17,height_range={0.0,1.1102230246251565E-16},length=9.75822047846551E-4,length_95%_HPD={3.269701211376791E-4,0.0014342806787932955},length_median=0.001008209349287123,length_range={6.59421368121027E-7,0.0016233013058519624}]:[&rate=1.0]0.001037579852387106)[&posterior=0.37536927621861155]:[&rate=1.0]8.46282741596145E-5,(909[&height=3.542346335840675E-17,height_95%_HPD={1.3877787807814457E-17,6.938893903907228E-17},height_median=2.7755575615628914E-17,height_range={0.0,1.249000902703301E-16},length=8.940009162836986E-4,length_95%_HPD={2.5869938920282387E-4,0.0013049043860460102},length_median=9.216341651692994E-4,length_range={5.432770973090584E-7,0.0015445904987023418}]:[&rate=1.0]9.464428094953212E-4,1002[&height=3.542474454265784E-17,height_95%_HPD={1.3877787807814457E-17,6.938893903907228E-17},height_median=2.7755575615628914E-17,height_range={0.0,1.249000902703301E-16},length=8.999008172225766E-4,length_95%_HPD={3.1169264512434514E-4,0.0013067095598063433},length_median=9.227880196912702E-4,length_range={1.2870453827557027E-6,0.0015445904987023418}]:[&rate=1.0]9.464428094953212E-4)[&height=9.464428094953566E-4,height_95%_HPD={6.668263483823461E-4,0.0012464071573436708},height_median=9.370355170134764E-4,height_range={4.7558726905637394E-4,0.0015445904987024112},length=1.5984105570915582E-4,length_95%_HPD={2.79835021547159E-5,3.1064344592759974E-4},length_median=1.4893823766291836E-4,length_range={3.2558683669969835E-6,5.593814777445916E-4},posterior=0.797821270310192]:[&rate=1.0]1.7576531705139928E-4)[&height=0.001122208126546756,height_95%_HPD={8.456520269423812E-4,0.001442034149746245},height_median=0.001109868616164092,height_range={6.548349749707222E-4,0.0016144777917321829},length=1.2842560767013328E-4,length_95%_HPD={4.693301600702804E-6,2.76425661562954E-4},length_median=1.129074913631331E-4,length_range={3.166451886887911E-6,5.512211087643493E-4},posterior=0.5439438700147711]:[&rate=1.0]1.7819015078731943E-4,(882[&height=3.5197974930214787E-17,height_95%_HPD={0.0,5.551115123125783E-17},height_median=2.7755575615628914E-17,height_range={0.0,1.249000902703301E-16},length=8.69123113778174E-4,length_95%_HPD={2.5178597292578597E-4,0.0014642525444244492},length_median=8.452886672255522E-4,length_range={1.4827315484036707E-5,0.0018061083673660133}]:[&rate=1.0]5.892765574549853E-4,912[&height=3.517107006094188E-17,height_95%_HPD={1.3877787807814457E-17,6.938893903907228E-17},height_median=2.7755575615628914E-17,height_range={0.0,1.249000902703301E-16},length=8.005022394918021E-4,length_95%_HPD={2.0361419350381493E-4,0.0013649456823319611},length_median=7.865547982273194E-4,length_range={1.2638154395921974E-6,0.0016604020798910435}]:[&rate=1.0]5.892765574549854E-4)[&posterior=0.49261447562776955]:[&rate=1.0]7.111217198790548E-4)[&posterior=0.4357459379615953]:[&rate=1.0]5.628720924596203E-4)[&posterior=0.12149187592319055]:[&rate=1.0]3.6237895381022937E-4,(((((870[&height=3.523897282624969E-17,height_95%_HPD={1.3877787807814457E-17,6.938893903907228E-17},height_median=2.7755575615628914E-17,height_range={0.0,1.1102230246251565E-16},length=5.12873389919939E-4,length_95%_HPD={4.012574353340348E-8,0.0013920694177599335},length_median=3.897168732194464E-4,length_range={4.012574353340348E-8,0.002320863490087352}]:[&rate=1.0]2.1356580164090845E-4,927[&height=3.527484598528023E-17,height_95%_HPD={1.3877787807814457E-17,6.938893903907228E-17},height_median=2.7755575615628914E-17,height_range={0.0,1.1102230246251565E-16},length=3.555809586605165E-4,length_95%_HPD={4.337947742683035E-8,7.094070396576474E-4},length_median=3.3624101162155196E-4,length_range={4.337947742683035E-8,0.0013157544926347409}]:[&rate=1.0]2.1356580164090842E-4)[&posterior=0.2614475627769572]:[&rate=1.0]3.5982245609790845E-4,914[&height=3.5283814275037864E-17,height_95%_HPD={1.3877787807814457E-17,6.938893903907228E-17},height_median=2.7755575615628914E-17,height_range={0.0,1.1102230246251565E-16},length=3.816283393752671E-4,length_95%_HPD={2.764819707345989E-7,7.409492621543029E-4},length_median=3.628107437630701E-4,length_range={4.012574353340348E-8,0.0013157544926347409}]:[&rate=1.0]5.733882577388169E-4)[&height=5.733882577388522E-4,height_95%_HPD={1.139373856643422E-4,0.0011643195549198154},height_median=5.163539469777087E-4,height_range={5.4727197185217014E-5,0.0018249430581104426},length=9.167395809025398E-4,length_95%_HPD={1.9816125638677518E-4,0.0014927051392950724},length_median=9.481549683937676E-4,length_range={2.769797390125839E-6,0.001820421627715299},posterior=0.7023633677991138]:[&rate=1.0]9.17429481570654E-4,884[&height=3.5141602823166796E-17,height_95%_HPD={1.3877787807814457E-17,6.938893903907228E-17},height_median=2.7755575615628914E-17,height_range={0.0,1.1102230246251565E-16},length=0.0013056060847319256,length_95%_HPD={1.987733262951985E-4,0.0018986995685670235},length_median=0.0014316281077155907,length_range={7.435080857237653E-7,0.002179466460970128}]:[&rate=1.0]0.001490817739309471)[&height=0.0014908177393095062,height_95%_HPD={0.0011397070122302483,0.0018827850230846016},height_median=0.0014919826765132649,height_range={8.191855988070734E-4,0.0021707736675500577},length=2.7344653924580545E-4,length_95%_HPD={1.4704706555956903E-5,5.800525851488159E-4},length_median=2.49741927719177E-4,length_range={1.0951835655303999E-6,9.536668088320349E-4},posterior=0.7398449039881831]:[&rate=1.0]2.6815279095660427E-4,906[&height=3.523384808924533E-17,height_95%_HPD={0.0,5.551115123125783E-17},height_median=2.7755575615628914E-17,height_range={0.0,1.1102230246251565E-16},length=0.001566507172806541,length_95%_HPD={2.8061629247452813E-4,0.002153137700439664},length_median=0.0017115296463276614,length_range={2.077652099558014E-6,0.0024541297698045528}]:[&rate=1.0]0.0017589705302660753)[&height=0.0017589705302661104,height_95%_HPD={0.0014428029035002676,0.002114907571321656},height_median=0.0017562719505898883,height_range={0.0011779749588832072,0.0024541297698045805},length=4.56995130054264E-4,length_95%_HPD={1.4823442168280382E-4,7.875000625830464E-4},length_median=4.461712461398537E-4,length_range={1.0650090789487976E-5,0.0011340569710074494},posterior=0.7254431314623339]:[&rate=1.0]4.919631982678034E-5,971[&height=3.5283814275037864E-17,height_95%_HPD={1.3877787807814457E-17,6.938893903907228E-17},height_median=2.7755575615628914E-17,height_range={0.0,1.1102230246251565E-16},length=7.335216494348888E-4,length_95%_HPD={2.3871417076382073E-7,0.0018713585908795016},length_median=6.069616677811598E-4,length_range={2.3871417076382073E-7,0.0031594260811394353}]:[&rate=1.0]0.0018081668500928554)[&posterior=0.14069423929098965]:[&rate=1.0]4.1748247351103425E-4)[&posterior=0.44146971935007384]:[&rate=1.0]9.746368365823408E-4,(((933[&height=3.4995547818542455E-17,height_95%_HPD={0.0,5.551115123125783E-17},height_median=2.7755575615628914E-17,height_range={0.0,1.1102230246251565E-16},length=6.688946767188998E-4,length_95%_HPD={9.042252833796338E-5,0.0010768416659204388},length_median=7.081517940007165E-4,length_range={8.749801717888861E-8,0.0013650800410838076}]:[&rate=1.0]3.570995853081421E-4,1096[&height=3.503782689882845E-17,height_95%_HPD={0.0,5.551115123125783E-17},height_median=2.7755575615628914E-17,height_range={0.0,1.1102230246251565E-16},length=5.211527180470224E-4,length_95%_HPD={8.749801717888861E-8,0.0014909144972201638},length_median=3.7065867327880364E-4,length_range={8.749801717888861E-8,0.0030956740721374693}]:[&rate=1.0]3.570995853081421E-4)[&posterior=0.21565731166912852]:[&rate=1.0]4.514089109123797E-4,(1000[&height=3.511085440114062E-17,height_95%_HPD={1.3877787807814457E-17,6.938893903907228E-17},height_median=2.7755575615628914E-17,height_range={0.0,1.1102230246251565E-16},length=3.3714876587773293E-4,length_95%_HPD={5.619654274097163E-5,6.055814270647525E-4},length_median=3.3374708814125353E-4,length_range={2.558282174852655E-7,9.439509932025192E-4}]:[&rate=1.0]3.543012089084489E-4,1047[&height=3.513007216490698E-17,height_95%_HPD={1.3877787807814457E-17,6.938893903907228E-17},height_median=2.7755575615628914E-17,height_range={0.0,1.1102230246251565E-16},length=3.2840747617391325E-4,length_95%_HPD={1.5642126894768738E-5,5.762340657857329E-4},length_median=3.2650605731009835E-4,length_range={1.310266628112844E-7,9.348059622242416E-4}]:[&rate=1.0]3.543012089084489E-4)[&height=3.5430120890848405E-4,height_95%_HPD={1.3468848979163173E-4,5.869806539881423E-4},height_median=3.4417981764488237E-4,height_range={6.49166764556397E-5,9.348059622242416E-4},length=3.609153351048622E-4,length_95%_HPD={1.2886922862165306E-7,6.527605467578218E-4},length_median=3.518061110906884E-4,length_range={1.2886922862165306E-7,9.722138260292307E-4},posterior=0.6713441654357459]:[&rate=1.0]4.5420728731207277E-4)[&height=8.085084962205568E-4,height_95%_HPD={4.791854569588666E-4,0.0011796872073189246},height_median=7.88036271130485E-4,height_range={3.382081224063277E-4,0.0017811633409932776},length=6.602261664563008E-4,length_95%_HPD={1.0425002967812125E-4,0.001242004597482027},length_median=6.457445404919604E-4,length_range={1.8849576539636814E-6,0.0018635989346214715},posterior=0.7187961595273265]:[&rate=1.0]6.725760295134263E-4,965[&height=3.495839347526083E-17,height_95%_HPD={0.0,5.551115123125783E-17},height_median=2.7755575615628914E-17,height_range={0.0,1.1102230246251565E-16},length=0.001265570990378702,length_95%_HPD={6.685307294494736E-5,0.0019538306571653535},length_median=0.0013547989847684516,length_range={7.226519746494908E-7,0.0025437280054753514}]:[&rate=1.0]0.0014810845257339483)[&height=0.0014810845257339832,height_95%_HPD={9.121339065036732E-4,0.002045025992606593},height_median=0.0014594857420714147,height_range={7.14740758272131E-4,0.003095674072137497},length=0.001665951752659923,length_95%_HPD={8.661852574501361E-4,0.002372400433078445},length_median=0.0017114613494171177,length_range={7.251637618305162E-7,0.0026435191077951448},posterior=0.8764771048744461]:[&rate=1.0]0.0017192016344522827)[&posterior=0.32477843426883307]:[&rate=1.0]2.520826502395643E-4)[&posterior=0.2040251107828656]:[&rate=1.0]1.192932177514496E-4)[&posterior=0.1733751846381093]:[&rate=1.0]1.1199056418192185E-4,((((32[&height=3.482258794464521E-17,height_95%_HPD={0.0,5.551115123125783E-17},height_median=2.7755575615628914E-17,height_range={0.0,9.71445146547012E-17},length=5.922593646063499E-4,length_95%_HPD={5.50330662729831E-5,0.001077309207577079},length_median=5.751327297982833E-4,length_range={1.1270793317252892E-6,0.0019238565402840274}]:[&rate=1.0]8.207059542285796E-4,(988[&height=3.487383531468884E-17,height_95%_HPD={0.0,5.551115123125783E-17},height_median=2.7755575615628914E-17,height_range={0.0,9.71445146547012E-17},length=5.76285057097249E-4,length_95%_HPD={7.709883891310332E-5,0.0010724672224527027},length_median=5.56156254475075E-4,length_range={1.2684142037255874E-6,0.0018120740153929477}]:[&rate=1.0]6.435125367688256E-4,991[&height=3.491098965797047E-17,height_95%_HPD={0.0,5.551115123125783E-17},height_median=2.7755575615628914E-17,height_range={0.0,9.71445146547012E-17},length=7.480082293936645E-4,length_95%_HPD={2.2095640557330543E-4,0.0013218299329791072},length_median=7.331242207193195E-4,length_range={7.657017098428032E-7,0.0018217989038112614}]:[&rate=1.0]6.435125367688256E-4)[&posterior=0.18112998522895127]:[&rate=1.0]1.771934174597539E-4)[&height=8.207059542286144E-4,height_95%_HPD={3.7399846472477294E-4,0.001301242362711369},height_median=8.012407348590642E-4,height_range={1.3986315560031437E-4,0.0019238565402840552},length=0.0012921888564977186,length_95%_HPD={5.194089542193414E-4,0.0019891791800989433},length_median=0.0013259422512794106,length_range={1.9510713503284594E-6,0.0023401407982296535},posterior=0.7871122599704579]:[&rate=1.0]0.0014312608130286665,((36[&height=3.502117150356427E-17,height_95%_HPD={0.0,5.551115123125783E-17},height_median=2.7755575615628914E-17,height_range={0.0,9.71445146547012E-17},length=0.00103093746729674,length_95%_HPD={2.326228451719342E-4,0.0019281509680376674},length_median=0.0010108855234426672,length_range={8.458253379500791E-7,0.002551518458341992}]:[&rate=1.0]0.0010657717314448768,1058[&height=3.510316729563407E-17,height_95%_HPD={0.0,5.551115123125783E-17},height_median=2.7755575615628914E-17,height_range={0.0,9.71445146547012E-17},length=0.0010375911396847495,length_95%_HPD={2.3349647361337045E-4,0.0019266349732193766},length_median=0.0010146306941556243,length_range={7.904513090045695E-7,0.002551518458341992}]:[&rate=1.0]0.0010657717314448768)[&height=0.0010657717314449119,height_95%_HPD={3.2141362137962093E-4,0.0018471546787377502},height_median=0.001032330513634834,height_range={1.3379960984299943E-4,0.0025515184583420475},length=7.164041412552433E-4,length_95%_HPD={3.4455756452167474E-5,0.0014988328286226482},length_median=6.65044182372454E-4,length_range={2.087065359882012E-6,0.002326262094025429},posterior=0.8179468242245199]:[&rate=1.0]5.626950526232103E-4,1108[&height=3.4940456895745555E-17,height_95%_HPD={0.0,5.551115123125783E-17},height_median=2.7755575615628914E-17,height_range={0.0,9.71445146547012E-17},length=0.0016805471120798171,length_95%_HPD={4.742109088445995E-4,0.0025942019261709637},length_median=0.001810628493855826,length_range={2.754093007206748E-6,0.002903248010107315}]:[&rate=1.0]0.0016284667840680872)[&posterior=0.46325701624815363]:[&rate=1.0]6.234999831891588E-4)[&posterior=0.45513293943870015]:[&rate=1.0]4.5010900964858854E-4,((((34[&height=3.5031420977572996E-17,height_95%_HPD={1.3877787807814457E-17,6.938893903907228E-17},height_median=2.7755575615628914E-17,height_range={0.0,1.1102230246251565E-16},length=8.995053108221268E-4,length_95%_HPD={1.2173803495829638E-7,0.0024907790231243065},length_median=6.961233373314682E-4,length_range={1.2173803495829638E-7,0.003923837687920692}]:[&rate=1.0]4.656558542520412E-4,881[&height=3.500195373979791E-17,height_95%_HPD={0.0,5.551115123125783E-17},height_median=2.7755575615628914E-17,height_range={0.0,9.71445146547012E-17},length=8.310404765353074E-4,length_95%_HPD={6.695483727517382E-6,0.0012901370711426163},length_median=8.831710658051134E-4,length_range={3.4622722477894996E-7,0.0017645794906776466}]:[&rate=1.0]4.656558542520412E-4)[&posterior=0.01846381093057607]:[&rate=1.0]7.295112656611435E-4,(1043[&height=3.499298545004027E-17,height_95%_HPD={0.0,5.551115123125783E-17},height_median=2.7755575615628914E-17,height_range={0.0,9.71445146547012E-17},length=7.148062166418407E-4,length_95%_HPD={1.7529448737424458E-6,0.001219536530252266},length_median=7.301306113883035E-4,length_range={1.3051965551402755E-7,0.0020370769875510952}]:[&rate=1.0]7.221192089184356E-4,1105[&height=3.5155695849928797E-17,height_95%_HPD={0.0,5.551115123125783E-17},height_median=2.7755575615628914E-17,height_range={0.0,9.71445146547012E-17},length=8.052140804244316E-4,length_95%_HPD={2.2346766798768403E-4,0.001350640136878467},length_median=8.217750706436024E-4,length_range={1.7129729762421775E-7,0.0019948754799184315}]:[&rate=1.0]7.221192089184355E-4)[&posterior=0.3905096011816839]:[&rate=1.0]4.7304791099474913E-4)[&posterior=0.045051698670605614]:[&rate=1.0]0.001224655583321707,((((37[&height=3.542090098990457E-17,height_95%_HPD={1.3877787807814457E-17,6.938893903907228E-17},height_median=2.7755575615628914E-17,height_range={0.0,1.1102230246251565E-16},length=8.291690021093543E-4,length_95%_HPD={3.104321786219777E-4,0.0013756336560816762},length_median=8.298923341125697E-4,length_range={4.055776873165828E-6,0.0018265959406378734}]:[&rate=1.0]8.498665305311008E-4,1051[&height=3.5415776252900204E-17,height_95%_HPD={1.3877787807814457E-17,6.938893903907228E-17},height_median=2.7755575615628914E-17,height_range={0.0,1.1102230246251565E-16},length=8.241985515600046E-4,length_95%_HPD={2.872415654626981E-4,0.0013765094385165128},length_median=8.258330551857984E-4,length_range={9.93902821253001E-7,0.0018265959406378734}]:[&rate=1.0]8.498665305311008E-4)[&height=8.498665305311363E-4,height_95%_HPD={3.766016762192931E-4,0.0013301167997571},height_median=8.411765614600303E-4,height_range={1.5839722794101785E-4,0.0018265959406379012},length=6.284739216084903E-4,length_95%_HPD={1.2238224367680517E-4,0.0011532264057837749},length_median=6.14756905069104E-4,length_range={2.9349509942655505E-6,0.001666334770430114},posterior=0.8722304283604135]:[&rate=1.0]6.415691011314388E-4,(979[&height=3.538630901512512E-17,height_95%_HPD={0.0,6.938893903907228E-17},height_median=2.7755575615628914E-17,height_range={0.0,1.1102230246251565E-16},length=0.0010658345593857208,length_95%_HPD={5.783695482882711E-4,0.001631758111427531},length_median=0.0010888014424151257,length_range={1.1402649624098204E-6,0.001811429498610212}]:[&rate=1.0]0.0011043439939628728,1039[&height=3.5396558489133846E-17,height_95%_HPD={6.938893903907228E-18,6.938893903907228E-17},height_median=2.7755575615628914E-17,height_range={0.0,1.1102230246251565E-16},length=0.0010655531509023639,length_95%_HPD={5.838678699356808E-4,0.001589776282695507},length_median=0.0010865594014533228,length_range={5.15226035280314E-6,0.001811429498610212}]:[&rate=1.0]0.0011043439939628728)[&height=0.0011043439939629081,height_95%_HPD={7.544073684509073E-4,0.0014852029288853763},height_median=0.0011025723742304344,height_range={5.087410654999042E-4,0.0018114294986102536},length=3.8697370109930403E-4,length_95%_HPD={5.330694500944866E-5,7.719984740032215E-4},length_median=3.6410604555105197E-4,length_range={4.4022242716434956E-7,0.0014193288299715473},posterior=0.8340103397341211]:[&rate=1.0]3.8709163769966694E-4)[&height=0.001491435631662575,height_95%_HPD={0.0011060951817612602,0.0018860453481409911},height_median=0.0014885231662449816,height_range={8.718290213549362E-4,0.0022450322688890717},length=4.216068951027121E-4,length_95%_HPD={6.793519313616492E-5,8.132372407506777E-4},length_median=4.0069808893011816E-4,length_range={7.077157038778981E-6,0.0011622250023910763},posterior=0.6816838995568686]:[&rate=1.0]3.641178982737405E-4,1076[&height=3.5285095459288955E-17,height_95%_HPD={1.3877787807814457E-17,6.938893903907228E-17},height_median=2.7755575615628914E-17,height_range={0.0,1.1102230246251565E-16},length=0.0017582134433887738,length_95%_HPD={2.760534015020105E-4,0.0024721295917532055},length_median=0.001867639215279375,length_range={5.792727930317709E-6,0.003346433023333706}]:[&rate=1.0]0.0018555535299362802)[&posterior=0.43537666174298373]:[&rate=1.0]2.8928178627025307E-4,((38[&height=3.516594532393752E-17,height_95%_HPD={1.3877787807814457E-17,6.938893903907228E-17},height_median=2.7755575615628914E-17,height_range={0.0,9.71445146547012E-17},length=8.842623674616547E-4,length_95%_HPD={1.2707244680804086E-4,0.001698565803746041},length_median=8.376137621246421E-4,length_range={3.2294410582667243E-6,0.0021470036033463674}]:[&rate=1.0]0.0010531656750496993,(861[&height=3.5142884007417887E-17,height_95%_HPD={1.3877787807814457E-17,6.938893903907228E-17},height_median=2.7755575615628914E-17,height_range={0.0,9.71445146547012E-17},length=7.863362578985355E-4,length_95%_HPD={3.132371909728565E-4,0.001195169517482303},length_median=8.027961733224967E-4,length_range={2.3885326161238174E-6,0.0014781840259666112}]:[&rate=1.0]8.105600073683096E-4,(891[&height=3.5172351245192973E-17,height_95%_HPD={1.3877787807814457E-17,6.938893903907228E-17},height_median=2.7755575615628914E-17,height_range={0.0,9.71445146547012E-17},length=4.165612888355091E-4,length_95%_HPD={1.332539265019722E-4,7.249455462478016E-4},length_median=4.066336362858608E-4,length_range={7.426526132392475E-7,0.0010728454211648142}]:[&rate=1.0]4.157982477209327E-4,1030[&height=3.514928992867334E-17,height_95%_HPD={6.938893903907228E-18,6.938893903907228E-17},height_median=2.7755575615628914E-17,height_range={0.0,9.71445146547012E-17},length=4.154143734122263E-4,length_95%_HPD={1.300128285021407E-4,7.21948355616911E-4},length_median=4.068838199465137E-4,length_range={1.8191754161955842E-6,0.0010206268170577376}]:[&rate=1.0]4.1579824772093273E-4)[&height=4.1579824772096786E-4,height_95%_HPD={1.486306464496684E-4,6.984918368310722E-4},height_median=4.0429945434893033E-4,height_range={6.705534310690042E-5,0.0010206268170577376},length=3.775940358468996E-4,length_95%_HPD={2.1965511581081842E-5,7.243840523908779E-4},length_median=3.6881229090976464E-4,length_range={9.626847015248297E-7,0.0011031910487649677},posterior=0.8245937961595273]:[&rate=1.0]3.947617596473769E-4)[&posterior=0.41654357459379615]:[&rate=1.0]2.4260566768138968E-4)[&height=0.0010531656750497344,height_95%_HPD={5.81430930965604E-4,0.0017020887461551004},height_median=9.892859029678527E-4,height_range={3.6560369274846183E-4,0.0021312963411882907},length=9.752076465544151E-4,length_95%_HPD={2.622998130807075E-4,0.00150682103040585},length_median=0.001032404484384443,length_range={4.601604621998212E-6,0.0017998978083415412},posterior=0.7618168389955687]:[&rate=1.0]9.918395201110393E-4,(((853[&height=3.529406374904659E-17,height_95%_HPD={0.0,6.938893903907228E-17},height_median=2.7755575615628914E-17,height_range={0.0,1.1102230246251565E-16},length=5.619493393246523E-4,length_95%_HPD={5.4614938894151366E-5,0.0011658750151440495},length_median=5.158699479009057E-4,length_range={3.655764801990813E-7,0.0018261597187867878}]:[&rate=1.0]5.541742715102836E-4,1013[&height=3.5308156775808587E-17,height_95%_HPD={0.0,6.938893903907228E-17},height_median=2.7755575615628914E-17,height_range={0.0,1.1102230246251565E-16},length=5.750860706206676E-4,length_95%_HPD={5.3755406130090444E-5,0.001211900109726119},length_median=5.205019642476466E-4,length_range={3.0474380099537735E-6,0.001866727089391923}]:[&rate=1.0]5.541742715102836E-4)[&height=5.541742715103189E-4,height_95%_HPD={7.722600386221579E-5,0.0011131678959878516},height_median=5.11029615607117E-4,height_range={1.7508996164705692E-5,0.0015979047663810808},length=9.266252091506183E-4,length_95%_HPD={1.5933117018587795E-4,0.0015509995983197938},length_median=9.539769496501593E-4,length_range={4.638409446089398E-6,0.002028144085843106},posterior=0.8775849335302807]:[&rate=1.0]0.001027917626212064,(((854[&height=3.5031420977572996E-17,height_95%_HPD={0.0,6.938893903907228E-17},height_median=2.7755575615628914E-17,height_range={0.0,1.1102230246251565E-16},length=8.935314841760884E-4,length_95%_HPD={2.500697097277127E-4,0.0013356632846918542},length_median=9.24243641764036E-4,length_range={7.737465708507196E-6,0.0016326582614270974}]:[&rate=1.0]9.603278871831783E-4,879[&height=3.504807637283717E-17,height_95%_HPD={0.0,6.938893903907228E-17},height_median=2.7755575615628914E-17,height_range={0.0,1.1102230246251565E-16},length=8.922004237391977E-4,length_95%_HPD={2.650561887037467E-4,0.001330638754688293},length_median=9.218156888728748E-4,length_range={8.66465933460625E-6,0.0015345572392844176}]:[&rate=1.0]9.603278871831783E-4)[&height=9.603278871832134E-4,height_95%_HPD={6.246105325571349E-4,0.0012840976691964878},height_median=9.541064897963525E-4,height_range={3.9765866803016803E-4,0.0015345572392844453},length=4.5653163395106047E-4,length_95%_HPD={1.3787198604602036E-4,7.897467386790424E-4},length_median=4.500627928282902E-4,length_range={2.3489415193478358E-7,0.0010675383859528598},posterior=0.7213810930576071]:[&rate=1.0]2.4885043541830612E-5,1120[&height=3.5051919925590446E-17,height_95%_HPD={1.3877787807814457E-17,6.938893903907228E-17},height_median=2.7755575615628914E-17,height_range={0.0,9.71445146547012E-17},length=5.501397826341159E-4,length_95%_HPD={1.3051965551402755E-7,0.001443728061149313},length_median=4.4973234083645064E-4,length_range={1.3051965551402755E-7,0.002714698939184329}]:[&rate=1.0]9.852129307250088E-4)[&posterior=0.15158788774002954]:[&rate=1.0]4.5655665567170345E-4,977[&height=3.517747598219734E-17,height_95%_HPD={1.3877787807814457E-17,6.938893903907228E-17},height_median=2.7755575615628914E-17,height_range={0.0,1.1102230246251565E-16},length=0.0012997114361359785,length_95%_HPD={3.1387346298313024E-4,0.0018349109992675527},length_median=0.0013906480980469468,length_range={2.878143972484537E-6,0.0020579701816835425}]:[&rate=1.0]0.0014417695863967123)[&posterior=0.18962333825701624]:[&rate=1.0]1.4032231132563543E-4)[&posterior=0.04855982274741507]:[&rate=1.0]2.4935799359991346E-4,((1033[&height=3.5066012952352446E-17,height_95%_HPD={1.3877787807814457E-17,6.938893903907228E-17},height_median=2.7755575615628914E-17,height_range={0.0,1.1102230246251565E-16},length=9.168195654160708E-4,length_95%_HPD={1.7129729762421775E-7,0.0026090793418058478},length_median=6.885782316762151E-4,length_range={1.7129729762421775E-7,0.0038440404643594814}]:[&rate=1.0]5.319784689341435E-4,1121[&height=3.519285019321042E-17,height_95%_HPD={1.3877787807814457E-17,6.938893903907228E-17},height_median=2.7755575615628914E-17,height_range={0.0,1.1102230246251565E-16},length=0.0014082393958265973,length_95%_HPD={3.822000017187216E-4,0.002023633308942313},length_median=0.0015118630213238962,length_range={1.2173803495829638E-7,0.002150177509760917}]:[&rate=1.0]5.319784689341433E-4)[&posterior=0.01846381093057607]:[&rate=1.0]0.0010002511518878874,1061[&height=3.5153133481426615E-17,height_95%_HPD={1.3877787807814457E-17,6.938893903907228E-17},height_median=2.7755575615628914E-17,height_range={0.0,9.71445146547012E-17},length=0.0014848532735830574,length_95%_HPD={1.4950827419146773E-7,0.0022960817282906415},length_median=0.0017439117670958598,length_range={1.4950827419146773E-7,0.0028140623268363}]:[&rate=1.0]0.0015322296208220307)[&posterior=0.0011078286558345643]:[&rate=1.0]2.992202705002305E-4)[&posterior=0.024002954209748892]:[&rate=1.0]2.1355530383847742E-4)[&posterior=0.008862629246676515]:[&rate=1.0]9.983012104579489E-5)[&posterior=0.027326440177252585]:[&rate=1.0]2.749873870283581E-4)[&posterior=0.058714918759231904]:[&rate=1.0]2.1719321575380552E-4,((904[&height=3.515697703417988E-17,height_95%_HPD={0.0,5.551115123125783E-17},height_median=2.7755575615628914E-17,height_range={0.0,1.1102230246251565E-16},length=8.052945086647349E-4,length_95%_HPD={9.47123308517317E-6,0.001768070104670158},length_median=7.242301865618E-4,length_range={8.235224213670733E-8,0.002661265349977106}]:[&rate=1.0]8.10752631115814E-4,1098[&height=3.513391571766025E-17,height_95%_HPD={0.0,5.551115123125783E-17},height_median=2.7755575615628914E-17,height_range={0.0,1.1102230246251565E-16},length=8.088640812309979E-4,length_95%_HPD={1.012179226560217E-5,0.0017908804836036102},length_median=7.257202895509032E-4,length_range={8.906273954445432E-7,0.002661265349977106}]:[&rate=1.0]8.10752631115814E-4)[&height=8.107526311158491E-4,height_95%_HPD={2.398179325469041E-5,0.0017654415451100886},height_median=7.305543274274927E-4,height_range={1.0293499212429835E-5,0.002661265349977175},length=0.0016857538570547706,length_95%_HPD={3.6520619546227817E-4,0.002646530441202971},length_median=0.0017847260094904227,length_range={4.4144344948926495E-7,0.002887383291924811},posterior=0.8526587887740029]:[&rate=1.0]3.829559186609053E-4,1118[&height=3.5062169399599174E-17,height_95%_HPD={0.0,5.551115123125783E-17},height_median=2.7755575615628914E-17,height_range={0.0,1.1102230246251565E-16},length=0.0011072069622412514,length_95%_HPD={8.235224213670733E-8,0.0030456136064520023},length_median=8.542458545364381E-4,length_range={8.235224213670733E-8,0.004021773921451893}]:[&rate=1.0]0.0011937085497767193)[&posterior=0.07034711964549482]:[&rate=1.0]0.0014433073692119778)[&posterior=0.03508124076809453]:[&rate=1.0]6.50598579171372E-5)[&posterior=0.06333087149187593]:[&rate=1.0]4.6334264662973483E-4,(957[&height=3.511213558539171E-17,height_95%_HPD={1.3877787807814457E-17,6.938893903907228E-17},height_median=2.7755575615628914E-17,height_range={0.0,9.71445146547012E-17},length=8.618983483927152E-4,length_95%_HPD={8.906273954445432E-7,0.002350245740198764},length_median=6.635662281330793E-4,length_range={8.906273954445432E-7,0.00403550593634347}]:[&rate=1.0]0.00105011185163177,997[&height=3.5108292032638437E-17,height_95%_HPD={1.3877787807814457E-17,5.551115123125783E-17},height_median=2.7755575615628914E-17,height_range={0.0,1.1102230246251565E-16},length=0.0026986869930956986,length_95%_HPD={3.366274270811126E-4,0.0035947205628881207},length_median=0.0030922072288997217,length_range={4.386678317536141E-7,0.003829065784703767}]:[&rate=1.0]0.00105011185163177)[&posterior=0.03286558345642541]:[&rate=1.0]0.0021153065719037994)[&posterior=0.19534711964549484]:[&rate=1.0]5.182341688235973E-4)[&posterior=0.09028803545051699]:[&rate=1.0]1.4814494387550576E-5,942[&height=3.496479939651628E-17,height_95%_HPD={1.3877787807814457E-17,5.551115123125783E-17},height_median=2.7755575615628914E-17,height_range={0.0,1.1102230246251565E-16},length=0.0033687622715832728,length_95%_HPD={0.0010496826955072314,0.0039904103647444705},length_median=0.003643797294831979,length_range={7.53354797035366E-6,0.004097290666196893}]:[&rate=1.0]0.003698467086746717)[&height=0.003698467086746752,height_95%_HPD={0.0034804555037246804,0.003936694566376478},height_median=0.0036953307706814806,height_range={0.003339599915937491,0.0041095417277906},length=2.3769015352814165E-4,length_95%_HPD={9.378702268605932E-5,3.917243346930749E-4},length_median=2.2914658664851054E-4,length_range={4.480998263786673E-5,6.378491380379242E-4},posterior=0.5107090103397341]:[&rate=1.0]2.5683892733491904E-4,((856[&height=3.505576347834372E-17,height_95%_HPD={1.3877787807814457E-17,5.551115123125783E-17},height_median=2.7755575615628914E-17,height_range={0.0,1.1102230246251565E-16},length=0.002519314351881639,length_95%_HPD={1.349462054205247E-4,0.004017721681390765},length_median=0.0032353103543339215,length_range={4.934699997238834E-8,0.00426115904934013}]:[&rate=1.0]0.0013102266193113221,896[&height=3.508138716336553E-17,height_95%_HPD={1.3877787807814457E-17,5.551115123125783E-17},height_median=2.7755575615628914E-17,height_range={0.0,1.1102230246251565E-16},length=0.0015027928547948338,length_95%_HPD={4.994513302936099E-9,0.003949424034921115},length_median=0.0012241159910120897,length_range={4.994513302936099E-9,0.004666066852967568}]:[&rate=1.0]0.0013102266193113221)[&posterior=0.4242983751846381]:[&rate=1.0]0.00228127720772593,932[&height=3.5003234924049E-17,height_95%_HPD={1.3877787807814457E-17,5.551115123125783E-17},height_median=2.7755575615628914E-17,height_range={0.0,1.1102230246251565E-16},length=0.002517491975351255,length_95%_HPD={8.71067000076664E-5,0.003957242672743624},length_median=0.003243362194489584,length_range={2.3620525342604726E-7,0.004336483388023282}]:[&rate=1.0]0.0035915038270372523)[&height=0.0035915038270372874,height_95%_HPD={0.0030532211791225172,0.004025199206109366},height_median=0.003620719283861082,height_range={0.002487031882559984,0.004280211406710491},length=3.5363064155998815E-4,length_95%_HPD={1.0030162098939588E-5,8.016258572951934E-4},length_median=3.122789945296592E-4,length_range={1.4095225125965172E-8,0.0017396280551672805},posterior=0.7948670605612999]:[&rate=1.0]3.6380218704438376E-4)[&height=0.003955306014081671,height_95%_HPD={0.003688619938548472,0.0042517481991296985},height_median=0.003941958965491474,height_range={0.0035442290366422408,0.004644842386169017},length=5.203187127641227E-4,length_95%_HPD={2.8611727385817465E-4,8.00039330144095E-4},length_median=5.223891840928571E-4,length_range={5.637823346026083E-6,9.762906503315155E-4},posterior=0.5038774002954209]:[&rate=1.0]5.279651775348696E-4,((((31[&height=3.510060492713189E-17,height_95%_HPD={1.3877787807814457E-17,5.551115123125783E-17},height_median=2.7755575615628914E-17,height_range={0.0,1.1102230246251565E-16},length=5.458007931414389E-4,length_95%_HPD={1.5689871192801907E-4,9.665067162194785E-4},length_median=5.309014647886454E-4,length_range={1.2709393429205518E-6,0.0013948527495036556}]:[&rate=1.0]2.810021400785785E-4,962[&height=3.516978887669079E-17,height_95%_HPD={1.3877787807814457E-17,5.551115123125783E-17},height_median=2.7755575615628914E-17,height_range={0.0,1.1102230246251565E-16},length=0.001177431912394519,length_95%_HPD={4.3056528203910815E-9,0.003467505287872756},length_median=8.414465609488525E-4,length_range={4.3056528203910815E-9,0.006668497320916275}]:[&rate=1.0]2.810021400785784E-4)[&posterior=0.05188330871491876]:[&rate=1.0]7.691700252389189E-4,908[&height=3.507498124211008E-17,height_95%_HPD={1.3877787807814457E-17,5.551115123125783E-17},height_median=2.7755575615628914E-17,height_range={0.0,1.1102230246251565E-16},length=5.463102427135833E-4,length_95%_HPD={1.58751348620631E-4,9.665067162194785E-4},length_median=5.299800155396106E-4,length_range={1.0074505717161397E-6,0.0013948527495036556}]:[&rate=1.0]0.0010501721653174974)[&posterior=0.21270310192023634]:[&rate=1.0]0.0016078293297011846,((888[&height=3.506088821534808E-17,height_95%_HPD={1.3877787807814457E-17,5.551115123125783E-17},height_median=2.7755575615628914E-17,height_range={0.0,1.1102230246251565E-16},length=8.406243758477042E-4,length_95%_HPD={4.230820296638599E-4,0.001309917912754685},length_median=8.507095527684819E-4,length_range={1.9995236789777104E-6,0.0016278309135191599}]:[&rate=1.0]8.741807175096577E-4,(975[&height=3.518516308770388E-17,height_95%_HPD={0.0,5.551115123125783E-17},height_median=2.7755575615628914E-17,height_range={0.0,1.1102230246251565E-16},length=3.1115664028778854E-4,length_95%_HPD={8.891799278097634E-5,5.526201468645797E-4},length_median=2.9964873913307377E-4,length_range={2.576234636869623E-6,8.153215944343289E-4}]:[&rate=1.0]3.1390635403240623E-4,1094[&height=3.519028782470824E-17,height_95%_HPD={0.0,5.551115123125783E-17},height_median=2.7755575615628914E-17,height_range={0.0,1.1102230246251565E-16},length=3.0996270376245743E-4,length_95%_HPD={8.986656746372279E-5,5.604309825837511E-4},length_median=2.9878183909212014E-4,length_range={4.052236699664258E-7,8.153215944343289E-4}]:[&rate=1.0]3.1390635403240623E-4)[&height=3.139063540324414E-4,height_95%_HPD={8.89179927810041E-5,5.304307484072374E-4},height_median=3.01735235894017E-4,height_range={4.260209565278006E-5,8.153215944343706E-4},length=5.471463892525497E-4,length_95%_HPD={2.1161660200390287E-4,9.222036117709498E-4},length_median=5.412486444526313E-4,length_range={7.374248239822023E-8,0.001259895364988703},posterior=0.9342688330871491]:[&rate=1.0]5.602743634772513E-4)[&height=8.741807175096927E-4,height_95%_HPD={5.641588140171128E-4,0.0012117499330280002},height_median=8.654220698099263E-4,height_range={4.2690497486810863E-4,0.0016278309135192015},length=9.897489916628993E-4,length_95%_HPD={3.2043346593514654E-4,0.0016621259245061804},length_median=9.984689210026723E-4,length_range={1.595077947294521E-6,0.002116061653738316},posterior=0.810930576070901]:[&rate=1.0]0.0010244946241256476,963[&height=3.505576347834372E-17,height_95%_HPD={1.3877787807814457E-17,5.551115123125783E-17},height_median=2.7755575615628914E-17,height_range={0.0,1.1102230246251565E-16},length=0.0017380661685217657,length_95%_HPD={3.649499062360201E-4,0.00254905876515453},length_median=0.0018452814565185216,length_range={4.994513302936099E-9,0.0030274445817450313}]:[&rate=1.0]0.0018986753416353052)[&height=0.0018986753416353403,height_95%_HPD={0.00135695053930035,0.0024456949845150927},height_median=0.0018946417391603743,height_range={0.0010121225413724302,0.0029608260630157174},length=6.887688177098855E-4,length_95%_HPD={1.7718595068724752E-4,0.0012571649003533664},length_median=6.758846428360638E-4,length_range={3.1747927145969745E-6,0.0019215560249819519},posterior=0.6004431314623339]:[&rate=1.0]7.593261533833768E-4)[&height=0.002658001495018717,height_95%_HPD={0.002173184203162176,0.0031780768469654996},height_median=0.0026525502491216574,height_range={0.0018379993560954516,0.003903502628895064},length=8.816136908739138E-4,length_95%_HPD={4.0873339187311175E-4,0.0013961564399842252},length_median=8.759423977102929E-4,length_range={4.244104690270811E-6,0.001912156021801087},posterior=0.5738552437223042]:[&rate=1.0]8.9978138171861E-4,935[&height=3.489561544695738E-17,height_95%_HPD={1.3877787807814457E-17,5.551115123125783E-17},height_median=2.7755575615628914E-17,height_range={0.0,1.1102230246251565E-16},length=0.0034560229903166434,length_95%_HPD={0.0028993241630091496,0.004069611678300389},length_median=0.0035050939343937507,length_range={9.533732516373017E-6,0.0043737891215897}]:[&rate=1.0]0.0035577828767372924)[&height=0.003557782876737327,height_95%_HPD={0.0029804312768065763,0.0040342846333628335},height_median=0.003549784392137767,height_range={0.002584518690210147,0.004708670082094697},length=9.260721437807017E-4,length_95%_HPD={4.1900042591395265E-4,0.0014597333428602033},length_median=9.209023387963949E-4,length_range={2.5246383101723557E-6,0.0017878084778872247},posterior=0.607274741506647]:[&rate=1.0]9.254883148792138E-4)[&posterior=0.27363367799113736]:[&rate=1.0]2.4107217377840242E-4,(((((((28[&height=3.503654571457736E-17,height_95%_HPD={0.0,5.551115123125783E-17},height_median=2.7755575615628914E-17,height_range={0.0,1.1102230246251565E-16},length=2.3523267677766628E-4,length_95%_HPD={9.54200193858945E-9,6.820462817749146E-4},length_median=1.7339625757872845E-4,length_range={9.54200193858945E-9,0.001429629723885828}]:[&rate=1.0]2.277461430942111E-4,925[&height=3.5008359661053365E-17,height_95%_HPD={0.0,5.551115123125783E-17},height_median=2.7755575615628914E-17,height_range={0.0,1.1102230246251565E-16},length=2.34084923892213E-4,length_95%_HPD={9.54200193858945E-9,6.691999945273724E-4},length_median=1.7277151699485183E-4,length_range={9.54200193858945E-9,0.001429629723885828}]:[&rate=1.0]2.2774614309421112E-4)[&height=2.2774614309424614E-4,height_95%_HPD={9.542001980222814E-9,6.569003254072447E-4},height_median=1.678011727369172E-4,height_range={9.542001980222814E-9,0.0014296297238858557},length=0.001500178141258816,length_95%_HPD={2.378942583551591E-4,0.002298329543403782},length_median=0.0016549154230818125,length_range={1.7189325317024107E-6,0.0025760339616350686},posterior=0.9204209748892171]:[&rate=1.0]5.932153330280069E-4,1059[&height=3.485974228792684E-17,height_95%_HPD={0.0,5.551115123125783E-17},height_median=2.7755575615628914E-17,height_range={0.0,1.1102230246251565E-16},length=8.297861663462494E-4,length_95%_HPD={3.6671265377097306E-7,0.00209507739239026},length_median=6.7646987778993E-4,length_range={3.6671265377097306E-7,0.0035673164107107996}]:[&rate=1.0]8.209614761222181E-4)[&posterior=0.03895864106351551]:[&rate=1.0]0.0012728791055120433,(883[&height=3.5118541506647164E-17,height_95%_HPD={0.0,5.551115123125783E-17},height_median=2.7755575615628914E-17,height_range={0.0,9.71445146547012E-17},length=8.783628147899733E-4,length_95%_HPD={2.52501488726839E-4,0.0013035571661061396},length_median=9.126835606583159E-4,length_range={1.0696165941292968E-6,0.0015463456548870796}]:[&rate=1.0]9.394207209741252E-4,1021[&height=3.509419900587644E-17,height_95%_HPD={0.0,5.551115123125783E-17},height_median=2.7755575615628914E-17,height_range={0.0,9.71445146547012E-17},length=8.784040328500081E-4,length_95%_HPD={2.4045114859762295E-4,0.0012853915493237777},length_median=9.129864155994691E-4,length_range={6.964801383957386E-7,0.0015463456548870796}]:[&rate=1.0]9.394207209741252E-4)[&height=9.394207209741603E-4,height_95%_HPD={6.680652711603258E-4,0.0012617087809236177},height_median=9.316958418816162E-4,height_range={5.138456747129649E-4,0.0015463456548871074},length=0.0010431686573926428,length_95%_HPD={4.0179217788305355E-4,0.0015396721986754708},length_median=0.0010749077457167244,length_range={1.3931795398297586E-6,0.0018567088304907373},posterior=0.7693870014771049]:[&rate=1.0]0.0011544198606601359)[&posterior=0.04542097488921713]:[&rate=1.0]2.0278949308542675E-4,(((35[&height=3.483411860290503E-17,height_95%_HPD={0.0,5.551115123125783E-17},height_median=2.7755575615628914E-17,height_range={0.0,1.1102230246251565E-16},length=0.0011881848507821597,length_95%_HPD={1.4750436147376034E-6,0.002180952567402597},length_median=0.0012411417675958977,length_range={9.815099335785948E-7,0.0026546237767413328}]:[&rate=1.0]6.152496061959397E-4,968[&height=3.496864294926955E-17,height_95%_HPD={0.0,5.551115123125783E-17},height_median=2.7755575615628914E-17,height_range={0.0,9.71445146547012E-17},length=7.553365551665409E-4,length_95%_HPD={9.813951544479504E-8,0.0017700736895767816},length_median=6.751316141510103E-4,length_range={9.813951544479504E-8,0.002883120550614335}]:[&rate=1.0]6.152496061959395E-4)[&posterior=0.047451994091580504]:[&rate=1.0]6.456518981239107E-4,(936[&height=3.487767886744211E-17,height_95%_HPD={0.0,5.551115123125783E-17},height_median=2.7755575615628914E-17,height_range={0.0,9.71445146547012E-17},length=7.526637362675998E-4,length_95%_HPD={6.603955355899416E-7,0.001735905198757784},length_median=6.780432956953256E-4,length_range={6.603955355899416E-7,0.00270965455118595}]:[&rate=1.0]6.888486244305311E-4,(1019[&height=3.488152242019538E-17,height_95%_HPD={0.0,5.551115123125783E-17},height_median=2.7755575615628914E-17,height_range={0.0,1.1102230246251565E-16},length=5.049537068948978E-4,length_95%_HPD={8.564126043830722E-6,0.0011366422810135945},length_median=4.443799932310269E-4,length_range={7.336267195540147E-7,0.0018123469157857314}]:[&rate=1.0]4.581378151452862E-4,1067[&height=3.48930530784552E-17,height_95%_HPD={0.0,5.551115123125783E-17},height_median=2.7755575615628914E-17,height_range={0.0,1.1102230246251565E-16},length=4.6511888813367044E-4,length_95%_HPD={3.9521850421761484E-5,9.96644550920342E-4},length_median=4.2485201049141663E-4,length_range={5.251977755471593E-8,0.0017087344780426644}]:[&rate=1.0]4.5813781514528613E-4)[&height=4.5813781514532104E-4,height_95%_HPD={6.576389746577871E-5,9.222298117785993E-4},height_median=4.242056227879293E-4,height_range={2.2614427527573033E-5,0.0015673649142685514},length=8.388877641939531E-4,length_95%_HPD={1.0402867396547277E-4,0.0014424348697035932},length_median=8.626643359058994E-4,length_range={2.663557164633845E-6,0.0022971927497041633},posterior=0.7915435745937962]:[&rate=1.0]2.3071080928524496E-4)[&posterior=0.05963810930576071]:[&rate=1.0]5.720528798893192E-4)[&posterior=0.00812407680945347]:[&rate=1.0]3.672331893740345E-4,930[&height=3.474443570532868E-17,height_95%_HPD={0.0,5.551115123125783E-17},height_median=2.7755575615628914E-17,height_range={0.0,1.1102230246251565E-16},length=9.666922655575445E-4,length_95%_HPD={1.372731471424582E-6,0.0016268955472167335},length_median=0.0010921791301776104,length_range={5.251977755471593E-8,0.002035868293679577}]:[&rate=1.0]0.001628134693693885)[&posterior=0.11502954209748892]:[&rate=1.0]6.684953810258034E-4)[&posterior=0.05114475627769571]:[&rate=1.0]3.4705495851338397E-4,(996[&height=3.5010922029555547E-17,height_95%_HPD={1.3877787807814457E-17,5.551115123125783E-17},height_median=2.7755575615628914E-17,height_range={0.0,9.71445146547012E-17},length=0.0021264584583417733,length_95%_HPD={1.33075098950719E-4,0.003058637504393766},length_median=0.0024245633321889268,length_range={3.6671265377097306E-7,0.0036058051816924702}]:[&rate=1.0]9.84858688284997E-4,1085[&height=3.482130676039412E-17,height_95%_HPD={0.0,5.551115123125783E-17},height_median=2.7755575615628914E-17,height_range={0.0,9.71445146547012E-17},length=9.463396478229558E-4,length_95%_HPD={5.443232319463087E-7,0.002378292478113879},length_median=7.650368941301139E-4,length_range={5.443232319463087E-7,0.006062827026173931}]:[&rate=1.0]9.84858688284997E-4)[&posterior=0.09379615952732644]:[&rate=1.0]0.001658826344948075)[&posterior=0.07274741506646971]:[&rate=1.0]5.262765448086465E-4,(((((39[&height=3.5139040454664614E-17,height_95%_HPD={0.0,5.551115123125783E-17},height_median=2.7755575615628914E-17,height_range={0.0,1.1102230246251565E-16},length=4.0502874838264084E-4,length_95%_HPD={3.769156495328496E-5,8.296635165842003E-4},length_median=3.6838221225760776E-4,length_range={2.245644197346186E-6,0.0016771465068228658}]:[&rate=1.0]4.0618787837132665E-4,1112[&height=3.5105729664136255E-17,height_95%_HPD={0.0,5.551115123125783E-17},height_median=2.7755575615628914E-17,height_range={0.0,1.1102230246251565E-16},length=4.054803672188343E-4,length_95%_HPD={3.061677033304455E-5,8.345025692818586E-4},length_median=3.6772314947792345E-4,length_range={6.150109727043329E-9,0.0016771465068228658}]:[&rate=1.0]4.0618787837132665E-4)[&height=4.061878783713618E-4,height_95%_HPD={4.216573751801567E-5,8.284166274575566E-4},height_median=3.6911358706320785E-4,height_range={1.8646156803817093E-5,0.0016771465068229074},length=0.0015692278377154659,length_95%_HPD={5.252743946045912E-4,0.0023390168028110947},length_median=0.001634058641989275,length_range={1.132108214356442E-5,0.0026867626255181326},posterior=0.943685376661743]:[&rate=1.0]3.378031489716266E-4,1005[&height=3.4886647157199746E-17,height_95%_HPD={1.3877787807814457E-17,5.551115123125783E-17},height_median=2.7755575615628914E-17,height_range={0.0,9.71445146547012E-17},length=8.992616915835494E-4,length_95%_HPD={6.150109727043329E-9,0.0025329063550666303},length_median=6.722259044257481E-4,length_range={6.150109727043329E-9,0.006290254307714668}]:[&rate=1.0]7.439910273429535E-4)[&posterior=0.017355982274741506]:[&rate=1.0]0.0013255408315661836,1095[&height=3.496736176501846E-17,height_95%_HPD={1.3877787807814457E-17,5.551115123125783E-17},height_median=2.7755575615628914E-17,height_range={0.0,1.1102230246251565E-16},length=0.001645752875427594,length_95%_HPD={5.02267714828919E-6,0.002423364952725174},length_median=0.0019632029269578133,length_range={7.994487597196009E-7,0.002888999041599394}]:[&rate=1.0]0.002069531858909137)[&posterior=0.01624815361890694]:[&rate=1.0]5.812017966040713E-4,954[&height=3.5062169399599174E-17,height_95%_HPD={1.3877787807814457E-17,5.551115123125783E-17},height_median=2.7755575615628914E-17,height_range={0.0,9.71445146547012E-17},length=0.002372264040754969,length_95%_HPD={4.483749570513007E-4,0.003237223603166764},length_median=0.002625688277153211,length_range={2.044556805552711E-6,0.0035242680981462313}]:[&rate=1.0]0.002650733655513208)[&posterior=0.012186115214180207]:[&rate=1.0]4.2547987220522936E-4,((((898[&height=3.5251784668760596E-17,height_95%_HPD={1.3877787807814457E-17,5.551115123125783E-17},height_median=2.7755575615628914E-17,height_range={0.0,1.1102230246251565E-16},length=8.12561985056434E-4,length_95%_HPD={3.4046279748234376E-7,0.0022432350540811663},length_median=6.220969680125685E-4,length_range={3.4046279748234376E-7,0.005084009247567994}]:[&rate=1.0]4.90125326555636E-4,1018[&height=3.53478734875924E-17,height_95%_HPD={1.3877787807814457E-17,5.551115123125783E-17},height_median=2.7755575615628914E-17,height_range={0.0,1.1102230246251565E-16},length=0.0011729948376243708,length_95%_HPD={1.0188064901513194E-4,0.0016912339758801687},length_median=0.0012433009865838035,length_range={3.4046279748234376E-7,0.002101586313130052}]:[&rate=1.0]4.901253265556359E-4)[&posterior=0.1347858197932053]:[&rate=1.0]8.399090814853532E-4,(1073[&height=3.540808914739366E-17,height_95%_HPD={1.3877787807814457E-17,5.551115123125783E-17},height_median=2.7755575615628914E-17,height_range={0.0,9.71445146547012E-17},length=9.321723394944295E-4,length_95%_HPD={9.88511583368823E-5,0.0014150066613186907},length_median=9.93431560511182E-4,length_range={5.90316581089434E-7,0.0018309440153230216}]:[&rate=1.0]0.0010389853367227205,1107[&height=3.535427940884785E-17,height_95%_HPD={1.3877787807814457E-17,5.551115123125783E-17},height_median=2.7755575615628914E-17,height_range={0.0,9.71445146547012E-17},length=9.27713987410136E-4,length_95%_HPD={8.238571991119048E-5,0.0013916156060376356},length_median=9.879661676090098E-4,length_range={4.031330097103991E-7,0.0018309440153230216}]:[&rate=1.0]0.0010389853367227205)[&height=0.0010389853367227559,height_95%_HPD={6.785019629417244E-4,0.0013905453966854137},height_median=0.0010303287431638261,height_range={4.8899824684287E-4,0.0018309440153230494},length=2.4510067252522333E-4,length_95%_HPD={3.595762821287374E-6,5.471684319516557E-4},length_median=2.1839780897574268E-4,length_range={1.8005815142496662E-6,0.0010634241392195737},posterior=0.629615952732644]:[&rate=1.0]2.910490713182686E-4)[&posterior=0.36392171344165436]:[&rate=1.0]8.862356684934212E-4,913[&height=3.512238505940044E-17,height_95%_HPD={1.3877787807814457E-17,5.551115123125783E-17},height_median=2.7755575615628914E-17,height_range={0.0,9.71445146547012E-17},length=0.0020025919179184285,length_95%_HPD={1.6586096440779352E-4,0.0029904181386878753},length_median=0.0022534907749250654,length_range={1.4709726989248217E-6,0.0033450203824912234}]:[&rate=1.0]0.0022162700765344105)[&posterior=0.08567208271787297]:[&rate=1.0]1.9906777959397513E-5,1035[&height=3.518388190345279E-17,height_95%_HPD={0.0,5.551115123125783E-17},height_median=2.7755575615628914E-17,height_range={0.0,9.71445146547012E-17},length=8.248449111751392E-4,length_95%_HPD={2.6577061063015606E-7,0.0022940804127841025},length_median=6.170288132466839E-4,length_range={2.6577061063015606E-7,0.005352911768238898}]:[&rate=1.0]0.002236176854493808)[&posterior=0.017171344165435747]:[&rate=1.0]8.400366732246294E-4)[&posterior=7.385524372230429E-4]:[&rate=1.0]9.374805032328097E-5)[&posterior=0.022710487444608567]:[&rate=1.0]6.517844236787126E-4,((((873[&height=3.489433426270629E-17,height_95%_HPD={1.3877787807814457E-17,5.551115123125783E-17},height_median=2.7755575615628914E-17,height_range={0.0,9.71445146547012E-17},length=0.0019419197256688885,length_95%_HPD={1.7017842625589863E-4,0.0027757476980100476},length_median=0.0022312657407707256,length_range={4.6309946526157386E-7,0.003088958308314557}]:[&rate=1.0]0.0023217169809662233,(((874[&height=3.4864867024931205E-17,height_95%_HPD={0.0,5.551115123125783E-17},height_median=2.7755575615628914E-17,height_range={0.0,1.1102230246251565E-16},length=8.144860113878746E-4,length_95%_HPD={2.690971922930663E-7,0.0020600921318496696},length_median=6.857041544117842E-4,length_range={2.690971922930663E-7,0.003176895940919286}]:[&rate=1.0]5.888927346383713E-4,1004[&height=3.498401716028264E-17,height_95%_HPD={0.0,5.551115123125783E-17},height_median=2.7755575615628914E-17,height_range={0.0,9.71445146547012E-17},length=0.0011057034665799125,length_95%_HPD={1.5048349847127107E-5,0.0018516944257040008},length_median=0.0011717911961547575,length_range={3.916657277808211E-7,0.002384205950909893}]:[&rate=1.0]5.888927346383712E-4)[&posterior=0.09287296898079764]:[&rate=1.0]5.484708868517428E-4,946[&height=3.508138716336553E-17,height_95%_HPD={0.0,5.551115123125783E-17},height_median=2.7755575615628914E-17,height_range={0.0,9.71445146547012E-17},length=0.0010200326356738661,length_95%_HPD={8.306878718222777E-7,0.0017944779564218888},length_median=0.001064932221710134,length_range={8.306878718222777E-7,0.0026557700952526686}]:[&rate=1.0]0.0011373636214901139)[&posterior=0.09951994091580502]:[&rate=1.0]5.388563560648869E-4,(924[&height=3.501220321380664E-17,height_95%_HPD={0.0,5.551115123125783E-17},height_median=2.7755575615628914E-17,height_range={0.0,9.71445146547012E-17},length=0.0012806420469239064,length_95%_HPD={6.786004929133782E-5,0.0019648644631787837},length_median=0.001408731377596062,length_range={2.690971922930663E-7,0.002462397116319931}]:[&rate=1.0]6.708353103159866E-4,982[&height=3.502629624056863E-17,height_95%_HPD={0.0,5.551115123125783E-17},height_median=2.7755575615628914E-17,height_range={0.0,1.1102230246251565E-16},length=8.02316325424221E-4,length_95%_HPD={1.195210971860483E-7,0.0020646144651699228},length_median=6.541533987921982E-4,length_range={1.195210971860483E-7,0.0031172157191064753}]:[&rate=1.0]6.708353103159866E-4)[&posterior=0.10081240768094535]:[&rate=1.0]0.0010053846672390143)[&posterior=0.16672821270310192]:[&rate=1.0]6.454970034112221E-4)[&posterior=0.1757754800590842]:[&rate=1.0]3.5301739705150643E-4,889[&height=3.5010922029555547E-17,height_95%_HPD={1.3877787807814457E-17,5.551115123125783E-17},height_median=2.7755575615628914E-17,height_range={0.0,9.71445146547012E-17},length=0.002286970376690456,length_95%_HPD={2.4582365707549736E-4,0.003084692583580656},length_median=0.0026088472314984845,length_range={1.195210971860483E-7,0.003433720481709604}]:[&rate=1.0]0.0026747343780177293)[&posterior=0.16174298375184637]:[&rate=1.0]1.6154622802093963E-4,(((926[&height=3.493276979023901E-17,height_95%_HPD={6.938893903907228E-18,5.551115123125783E-17},height_median=2.7755575615628914E-17,height_range={0.0,9.71445146547012E-17},length=0.0014143135317949893,length_95%_HPD={1.7286483946471476E-4,0.002200659341649633},length_median=0.0014917176319299216,length_range={5.242851037201568E-7,0.0030356389068523365}]:[&rate=1.0]0.0015773037983331818,974[&height=3.505448229409263E-17,height_95%_HPD={1.3877787807814457E-17,5.551115123125783E-17},height_median=2.7755575615628914E-17,height_range={0.0,9.71445146547012E-17},length=0.001520474330584882,length_95%_HPD={2.0401573362392733E-4,0.0023761537355984214},length_median=0.0016160521727358046,length_range={9.739064141395248E-7,0.0026785399083395847}]:[&rate=1.0]0.0015773037983331816)[&height=0.0015773037983332168,height_95%_HPD={9.095108146938286E-4,0.0021570256233379437},height_median=0.0015914916141410995,height_range={4.6366613006877666E-4,0.0024953454443462086},length=5.21978795722881E-4,length_95%_HPD={3.0845433920165255E-5,0.0011089275597047366},length_median=4.756091349750746E-4,length_range={1.6286481912541895E-6,0.0017592255562615122},posterior=0.505354505169867]:[&rate=1.0]4.376865955307988E-4,(984[&height=3.491098965797047E-17,height_95%_HPD={0.0,5.551115123125783E-17},height_median=2.7755575615628914E-17,height_range={0.0,9.71445146547012E-17},length=0.0013733818041064083,length_95%_HPD={2.3057442353285884E-4,0.002149253040793553},length_median=0.001456934177111166,length_range={8.200981233968951E-7,0.0027341249354797398}]:[&rate=1.0]0.0014874723890867716,1017[&height=3.490202136821284E-17,height_95%_HPD={1.3877787807814457E-17,5.551115123125783E-17},height_median=2.7755575615628914E-17,height_range={0.0,9.71445146547012E-17},length=0.0015478850387629754,length_95%_HPD={9.250129893483006E-5,0.0027846716000321237},length_median=0.0015456555796057245,length_range={6.427971636496776E-7,0.003627182485827281}]:[&rate=1.0]0.0014874723890867716)[&posterior=0.46713441654357457]:[&rate=1.0]5.27518004777209E-4)[&posterior=0.0906573116691285]:[&rate=1.0]1.7458416062358234E-4,(1036[&height=3.496736176501846E-17,height_95%_HPD={1.3877787807814457E-17,5.551115123125783E-17},height_median=2.7755575615628914E-17,height_range={0.0,9.71445146547012E-17},length=7.234138518248375E-4,length_95%_HPD={1.9598470633180876E-6,0.0019436393595833046},length_median=5.75217803369818E-4,length_range={6.560433639252183E-7,0.002642196998885446}]:[&rate=1.0]9.376488065009281E-4,(1045[&height=3.5117260322396073E-17,height_95%_HPD={0.0,5.551115123125783E-17},height_median=2.7755575615628914E-17,height_range={0.0,9.71445146547012E-17},length=9.255163450280686E-4,length_95%_HPD={3.9679026657413186E-7,0.002194081212576318},length_median=7.951232453952267E-4,length_range={3.9679026657413186E-7,0.005933791560691473}]:[&rate=1.0]3.9398786596033214E-4,1062[&height=3.4960955843763004E-17,height_95%_HPD={6.938893903907228E-18,5.551115123125783E-17},height_median=2.7755575615628914E-17,height_range={0.0,9.71445146547012E-17},length=6.585561322669545E-4,length_95%_HPD={5.256799600950046E-6,0.0014731065693759926},length_median=5.78447311221017E-4,length_range={3.902041913333987E-7,0.002235093692840008}]:[&rate=1.0]3.939878659603323E-4)[&posterior=0.03489660265878877]:[&rate=1.0]5.436609405405959E-4)[&posterior=0.08290251107828656]:[&rate=1.0]0.0012519257479866347)[&posterior=0.16838995568685378]:[&rate=1.0]6.467060515511062E-4)[&height=0.002836280606038704,height_95%_HPD={0.0025030753849576703,0.0031811843896982495},height_median=0.0028332973724239097,height_range={0.0021511482472237053,0.003484996044407003},length=3.4883748938016574E-4,length_95%_HPD={7.546330406994761E-5,6.329720272545136E-4},length_median=3.3165262372989585E-4,length_range={5.244606600590673E-6,0.0010629664755234386},posterior=0.8419497784342689]:[&rate=1.0]3.497790070103586E-4,(916[&height=3.505448229409263E-17,height_95%_HPD={1.3877787807814457E-17,5.551115123125783E-17},height_median=2.7755575615628914E-17,height_range={0.0,9.71445146547012E-17},length=0.0010028469869422518,length_95%_HPD={1.3093878109325663E-4,0.002086170506377452},length_median=9.349759686344689E-4,length_range={1.693386225395943E-6,0.003354178085651034}]:[&rate=1.0]0.0010195691044576286,1090[&height=3.498273597603155E-17,height_95%_HPD={1.3877787807814457E-17,5.551115123125783E-17},height_median=2.7755575615628914E-17,height_range={0.0,9.71445146547012E-17},length=0.0010031747364921766,length_95%_HPD={1.343766691536269E-4,0.002085059883512111},length_median=9.360499749812845E-4,length_range={6.527721019278232E-8,0.003354178085651034}]:[&rate=1.0]0.0010195691044576289)[&height=0.0010195691044576638,height_95%_HPD={1.8471799480113127E-4,0.002087718485072332},height_median=9.508253989813364E-4,height_range={4.9835001196887885E-5,0.003354178085651062},length=0.0020988477383409284,length_95%_HPD={8.108849464877887E-4,0.0031238883043027132},length_median=0.0021881472367886595,length_range={2.318878851284567E-6,0.0034080218871659212},posterior=0.9074963072378139]:[&rate=1.0]0.002166490508591399)[&height=0.0031860596130490627,height_95%_HPD={0.0028103285102742126,0.0035558816512088823},height_median=0.003180916543138304,height_range={0.0025587260882932034,0.003937219905660538},length=5.613722351324243E-4,length_95%_HPD={1.7386079945817118E-4,9.751305445278163E-4},length_median=5.475910287189786E-4,length_range={1.2943994527767066E-5,0.0013513577851268777},posterior=0.7247045790251108]:[&rate=1.0]6.356863886714035E-4)[&posterior=0.029726735598227475]:[&rate=1.0]9.02597363674477E-4)[&posterior=0.012740029542097488]:[&rate=1.0]2.742816863983621E-4)[&posterior=0.03212703101920236]:[&rate=1.0]8.414484182868633E-4,((((867[&height=3.510316729563407E-17,height_95%_HPD={1.3877787807814457E-17,5.551115123125783E-17},height_median=2.7755575615628914E-17,height_range={0.0,9.71445146547012E-17},length=0.001061150543612087,length_95%_HPD={6.013571957938502E-6,0.0018347278834389413},length_median=0.0011373298789150305,length_range={3.309126971051679E-7,0.002896163255476869}]:[&rate=1.0]0.0013212835779004924,1057[&height=3.5062169399599174E-17,height_95%_HPD={1.3877787807814457E-17,5.551115123125783E-17},height_median=2.7755575615628914E-17,height_range={0.0,9.71445146547012E-17},length=0.0012120572854463676,length_95%_HPD={1.3485693970193002E-4,0.001977240071501865},length_median=0.0012868335034547373,length_range={1.1438961978332829E-6,0.002505765310223243}]:[&rate=1.0]0.0013212835779004924)[&posterior=0.43888478581979323]:[&rate=1.0]6.133753432334354E-4,(1012[&height=3.506729413660354E-17,height_95%_HPD={1.3877787807814457E-17,5.551115123125783E-17},height_median=2.7755575615628914E-17,height_range={0.0,9.71445146547012E-17},length=2.525256532313337E-4,length_95%_HPD={9.795973795398427E-5,4.333508242969075E-4},length_median=2.464357171291093E-4,length_range={1.92208050489584E-7,8.318523424075547E-4}]:[&rate=1.0]2.5563213467439473E-4,1109[&height=3.507754361061226E-17,height_95%_HPD={1.3877787807814457E-17,5.551115123125783E-17},height_median=2.7755575615628914E-17,height_range={0.0,9.71445146547012E-17},length=2.5164543970753947E-4,length_95%_HPD={9.082085253146743E-5,4.333508242969075E-4},length_median=2.4618937653437395E-4,length_range={4.439088249763579E-9,8.318523424075547E-4}]:[&rate=1.0]2.5563213467439473E-4)[&height=2.556321346744298E-4,height_95%_HPD={1.0924940170306541E-4,4.251174010532488E-4},height_median=2.480100512083916E-4,height_range={5.543007955655099E-5,8.318523424075963E-4},length=0.0015270535554248068,length_95%_HPD={2.5817663685756553E-4,0.002171337030020412},length_median=0.001638737109184371,length_range={3.6711418423263087E-7,0.002616637407279479},posterior=0.9237444608567208]:[&rate=1.0]0.001679026786459533)[&posterior=0.1803914327917282]:[&rate=1.0]0.0018755420678092008,((964[&height=3.513519690191134E-17,height_95%_HPD={1.3877787807814457E-17,5.551115123125783E-17},height_median=2.7755575615628914E-17,height_range={0.0,9.71445146547012E-17},length=8.200372170499225E-4,length_95%_HPD={4.439088249763579E-9,0.0022322008271414076},length_median=6.274679766695712E-4,length_range={4.439088249763579E-9,0.005432871784513418}]:[&rate=1.0]0.0010936203376480313,1080[&height=3.509419900587644E-17,height_95%_HPD={1.3877787807814457E-17,5.551115123125783E-17},height_median=2.7755575615628914E-17,height_range={0.0,9.71445146547012E-17},length=0.0025645793357786774,length_95%_HPD={7.945027822571504E-5,0.0038541838860174787},length_median=0.0031321305903538217,length_range={1.1462102831455434E-6,0.004555798410620121}]:[&rate=1.0]0.0010936203376480313)[&posterior=0.04172821270310192]:[&rate=1.0]0.002207526600114685,(973[&height=3.494430044849883E-17,height_95%_HPD={1.3877787807814457E-17,5.551115123125783E-17},height_median=2.7755575615628914E-17,height_range={0.0,9.71445146547012E-17},length=0.0021411606052112644,length_95%_HPD={5.475960435952776E-4,0.0036866228381739474},length_median=0.002072772901427232,length_range={8.348552928000297E-7,0.004138195371721123}]:[&rate=1.0]0.0017473711817148567,1103[&height=3.4954549922507556E-17,height_95%_HPD={1.3877787807814457E-17,5.551115123125783E-17},height_median=2.7755575615628914E-17,height_range={0.0,9.71445146547012E-17},length=0.0015613595484624634,length_95%_HPD={2.5801675006265068E-5,0.0029510736290748324},length_median=0.0015393268707943643,length_range={6.962550043315696E-7,0.004162248760666329}]:[&rate=1.0]0.0017473711817148567)[&height=0.0017473711817148916,height_95%_HPD={5.952757761945177E-4,0.0029944596282856506},height_median=0.001706233405946972,height_range={1.9286737538748433E-4,0.003907127969156404},length=0.0015896366200493584,length_95%_HPD={1.6839234705164075E-4,0.002784196830138627},length_median=0.0016185752999586522,length_range={9.983821614850674E-7,0.0035167926258041354},posterior=0.5980428360413589]:[&rate=1.0]0.0015537757560478596)[&posterior=0.1310930576070901]:[&rate=1.0]5.090540511804124E-4)[&height=0.0038102009889431636,height_95%_HPD={0.0033165282040057004,0.004320970586531497},height_median=0.0038067467006928715,height_range={0.0029537388258119718,0.005432871784513432},length=0.0015368832211813466,length_95%_HPD={0.0010171069080821687,0.002107208897881921},length_median=0.0015357450617589676,length_range={3.577077432123654E-5,0.002560012649007376},posterior=0.8519202363367799]:[&rate=1.0]0.0015474372570916935,(868[&height=3.512622861215371E-17,height_95%_HPD={1.3877787807814457E-17,5.551115123125783E-17},height_median=2.7755575615628914E-17,height_range={0.0,9.71445146547012E-17},length=0.0023624332712586437,length_95%_HPD={0.001045924090604347,0.0032792548238582825},length_median=0.0024547783275105026,length_range={1.0383018638621122E-6,0.0035124390196890898}]:[&rate=1.0]0.0024868595468418293,(893[&height=3.5194131377461514E-17,height_95%_HPD={1.3877787807814457E-17,5.551115123125783E-17},height_median=2.7755575615628914E-17,height_range={0.0,9.71445146547012E-17},length=0.0014290355880071757,length_95%_HPD={7.081235075025172E-4,0.0020219020174841312},length_median=0.0014688094334688942,length_range={3.933847791959266E-8,0.0023504454765723576}]:[&rate=1.0]0.001490482315887904,(1025[&height=3.5338905197834764E-17,height_95%_HPD={1.3877787807814457E-17,5.551115123125783E-17},height_median=4.163336342344337E-17,height_range={0.0,9.71445146547012E-17},length=0.0010528499777765535,length_95%_HPD={6.108254447149547E-4,0.0014925415201207382},length_median=0.001046933669692246,length_range={2.89257282616584E-6,0.0018866091213912417}]:[&rate=1.0]0.0010480491333201799,1071[&height=3.527997072228459E-17,height_95%_HPD={1.3877787807814457E-17,5.551115123125783E-17},height_median=2.7755575615628914E-17,height_range={0.0,9.71445146547012E-17},length=9.815048788979265E-4,length_95%_HPD={4.271017475021427E-4,0.0015474341644099304},length_median=9.989190681799001E-4,length_range={2.5384749795465122E-5,0.001856386243308139}]:[&rate=1.0]0.0010480491333201799)[&height=0.0010480491333202152,height_95%_HPD={6.108254447149547E-4,0.0014864024429979},height_median=0.00104201078301399,height_range={3.5008292432821275E-4,0.0018563862433081668},length=4.3601929760244914E-4,length_95%_HPD={8.785435424296661E-5,7.938429456033347E-4},length_median=4.168751949372995E-4,length_range={1.2872507814815082E-6,0.0012189194169050094},posterior=0.8223781388478582]:[&rate=1.0]4.4243318256772385E-4)[&height=0.001490482315887939,height_95%_HPD={0.0011094059477504553,0.001883902963263684},height_median=0.0014806332632169433,height_range={8.711972009846913E-4,0.0023504454765723992},length=9.80389837570455E-4,length_95%_HPD={5.072250224272962E-4,0.0015097586503890342},length_median=9.773684468179361E-4,length_range={9.320276506852299E-6,0.0021231984402564075},posterior=0.7335672082717873]:[&rate=1.0]9.963772309539254E-4)[&height=0.0024868595468418644,height_95%_HPD={0.001978257452612181,0.003037956171057718},height_median=0.002478724578819834,height_range={0.0015815950198683065,0.003384353025058004},length=0.002825922289365989,length_95%_HPD={0.002206153978359049,0.0035867768549960183},length_median=0.002859787029726578,length_range={1.92119541040231E-5,0.004157995565713779},posterior=0.6403249630723782]:[&rate=1.0]0.0028707786991929926)[&height=0.005357638246034857,height_95%_HPD={0.004927701631467371,0.005786921004989176},height_median=0.005357598464662744,height_range={0.004440838447448588,0.006053333297525373},length=4.6731044501667875E-4,length_95%_HPD={1.4346091738560995E-4,8.32730845288232E-4},length_median=4.4232204837279035E-4,length_range={5.816461462537781E-5,0.0012506460404600739},posterior=0.5180945347119645]:[&rate=1.0]4.824352240453116E-4)[&posterior=0.03212703101920236]:[&rate=1.0]7.151260888431663E-4,((((556[&height=3.513519690191134E-17,height_95%_HPD={1.3877787807814457E-17,5.551115123125783E-17},height_median=2.7755575615628914E-17,height_range={0.0,9.71445146547012E-17},length=0.0025158449161377296,length_95%_HPD={0.002156499805840137,0.002917722213269483},length_median=0.0025243939722439657,length_range={2.1210360597537226E-4,0.003204820598726718}]:[&rate=1.0]0.002528635317800123,(558[&height=3.528765782779114E-17,height_95%_HPD={1.3877787807814457E-17,5.551115123125783E-17},height_median=2.7755575615628914E-17,height_range={0.0,9.71445146547012E-17},length=0.001423713017258503,length_95%_HPD={0.0010780401687533053,0.0017990456284999873},length_median=0.001431701599182482,length_range={1.0869949333136564E-6,0.0020892652048458693}]:[&rate=1.0]0.0014372012974374054,559[&height=3.5285095459288955E-17,height_95%_HPD={1.3877787807814457E-17,5.551115123125783E-17},height_median=2.7755575615628914E-17,height_range={0.0,9.71445146547012E-17},length=0.0014244358686097479,length_95%_HPD={0.0010770680500846175,0.0017970741239670962},length_median=0.0014318416262641756,length_range={1.8813649261401055E-6,0.0020892652048458693}]:[&rate=1.0]0.0014372012974374054)[&height=0.0014372012974374407,height_95%_HPD={0.0011008321580215086,0.001772225164555677},height_median=0.0014341275530415781,height_range={9.138265932857742E-4,0.002089265204845897},length=0.0010869466490709438,length_95%_HPD={7.189697952309157E-4,0.0014494720814115652},length_median=0.0010864024942148498,length_range={1.039722242270058E-5,0.0017444490797242501},posterior=0.9654726735598228]:[&rate=1.0]0.0010914340203627174)[&height=0.002528635317800158,height_95%_HPD={0.0021568732789051526,0.0028837722805057434},height_median=0.002525114015123002,height_range={0.00189579378293947,0.003204820598726746},length=0.0012565744194553217,length_95%_HPD={8.703674377807044E-4,0.0016279890582281964},length_median=0.0012506105825918074,length_range={1.821309205897459E-5,0.0019811493915772166},posterior=0.9431314623338257]:[&rate=1.0]1.0038000524764494E-4,987[&height=3.5286376643540046E-17,height_95%_HPD={1.3877787807814457E-17,5.551115123125783E-17},height_median=4.163336342344337E-17,height_range={0.0,9.71445146547012E-17},length=0.0012075648761531248,length_95%_HPD={3.933847791959266E-8,0.003320659932173897},length_median=9.39565729479383E-4,length_range={3.933847791959266E-8,0.008885529708072985}]:[&rate=1.0]0.002629015323047768)[&posterior=0.05188330871491876]:[&rate=1.0]0.001157062717434332,((950[&height=3.5050638741339355E-17,height_95%_HPD={1.3877787807814457E-17,5.551115123125783E-17},height_median=2.7755575615628914E-17,height_range={0.0,9.71445146547012E-17},length=7.434086141317742E-4,length_95%_HPD={4.589720244706913E-4,0.0011213035451353853},length_median=7.483487739454245E-4,length_range={1.5608394006993986E-6,0.0013159803743876958}]:[&rate=1.0]7.614494719016783E-4,958[&height=3.5053201109841537E-17,height_95%_HPD={1.3877787807814457E-17,5.551115123125783E-17},height_median=2.7755575615628914E-17,height_range={0.0,9.71445146547012E-17},length=7.395183581664732E-4,length_95%_HPD={4.4147967792541876E-4,0.0011260944979157028},length_median=7.473676519716838E-4,length_range={1.7327456151711162E-6,0.0013159803743876958}]:[&rate=1.0]7.614494719016783E-4)[&height=7.614494719017133E-4,height_95%_HPD={4.8169044805292105E-4,0.0010367284355660422},height_median=7.554932422731073E-4,height_range={3.162657358017906E-4,0.0013159803743877652},length=3.791500711729237E-4,length_95%_HPD={2.913594170556033E-5,8.107062374117929E-4},length_median=3.4541352491005567E-4,length_range={1.7866110761655118E-6,0.001564209002780953},posterior=0.8873707533234859]:[&rate=1.0]3.786417957492011E-4,1104[&height=3.510957321688953E-17,height_95%_HPD={1.3877787807814457E-17,5.551115123125783E-17},height_median=2.7755575615628914E-17,height_range={0.0,9.71445146547012E-17},length=0.0011019184339274113,length_95%_HPD={5.759323263599125E-4,0.0017863933777754887},length_median=0.0011069380958021735,length_range={4.049309447570759E-6,0.0024300444269109434}]:[&rate=1.0]0.0011400912676508793)[&height=0.0011400912676509144,height_95%_HPD={7.099542751795376E-4,0.0016256574109394378},height_median=0.0011220747392490654,height_range={4.899245914323919E-4,0.002430044426910971},length=0.0025542736444485368,length_95%_HPD={0.0017934635614903632,0.0033420566650394223},length_median=0.0026355293649478334,length_range={5.719658337580147E-6,0.003605279911326295},posterior=0.8196085672082718]:[&rate=1.0]0.0026459867728312204)[&posterior=0.07034711964549482]:[&rate=1.0]2.1696361457730802E-4,961[&height=3.522231743098551E-17,height_95%_HPD={1.3877787807814457E-17,5.551115123125783E-17},height_median=2.7755575615628914E-17,height_range={0.0,8.326672684688674E-17},length=0.003816146350114354,length_95%_HPD={0.001948235259380808,0.004538237524844349},length_median=0.0039728198033594855,length_range={9.930889739717674E-8,0.004660524205132369}]:[&rate=1.0]0.0040030416550594075)[&posterior=0.08954948301329395]:[&rate=1.0]0.002552157903863892)[&posterior=0.029357459379615952]:[&rate=1.0]7.887688161085232E-5,(((((((((((((((((29[&height=3.5396558489133846E-17,height_95%_HPD={0.0,5.551115123125783E-17},height_median=2.7755575615628914E-17,height_range={0.0,1.1102230246251565E-16},length=6.331720887626289E-4,length_95%_HPD={3.7359403010084336E-7,0.0019050674701355658},length_median=4.468157683588103E-4,length_range={3.7359403010084336E-7,0.004769405196551883}]:[&rate=1.0]2.4342437151037634E-4,1122[&height=3.528893901204223E-17,height_95%_HPD={1.3877787807814457E-17,6.938893903907228E-17},height_median=2.7755575615628914E-17,height_range={0.0,1.1102230246251565E-16},length=4.0361531212752843E-4,length_95%_HPD={6.948571255188662E-7,9.32505962171426E-4},length_median=3.534598293573818E-4,length_range={4.878595618179604E-7,0.0018051079375681622}]:[&rate=1.0]2.4342437151037645E-4)[&posterior=0.011632200886262925]:[&rate=1.0]2.789087615630132E-4,993[&height=3.5128790980655886E-17,height_95%_HPD={1.3877787807814457E-17,6.938893903907228E-17},height_median=2.7755575615628914E-17,height_range={0.0,1.1102230246251565E-16},length=3.878307309401688E-4,length_95%_HPD={2.4143328003489728E-8,9.35429148311448E-4},length_median=3.1862156308166967E-4,length_range={2.4143328003489728E-8,0.001312929608645666}]:[&rate=1.0]5.223331330733898E-4)[&posterior=0.0024002954209748893]:[&rate=1.0]5.238319653083933E-4,1115[&height=3.528765782779114E-17,height_95%_HPD={1.3877787807814457E-17,6.938893903907228E-17},height_median=2.7755575615628914E-17,height_range={0.0,1.1102230246251565E-16},length=8.425464241503523E-4,length_95%_HPD={6.385904505065709E-6,0.0019941049674057215},length_median=7.778610443966577E-4,length_range={8.58793402516711E-7,0.002765234742481859}]:[&rate=1.0]0.001046165098381783)[&posterior=1.8463810930576072E-4]:[&rate=1.0]1.9625724793158328E-4,((((885[&height=3.534915467184349E-17,height_95%_HPD={1.3877787807814457E-17,6.938893903907228E-17},height_median=2.7755575615628914E-17,height_range={0.0,1.1102230246251565E-16},length=3.124307734795208E-4,length_95%_HPD={9.433224607002799E-8,8.580769211301992E-4},length_median=2.3446254552993845E-4,length_range={9.433224607002799E-8,0.002245277836402132}]:[&rate=1.0]3.5120990745767596E-4,(928[&height=3.5283814275037864E-17,height_95%_HPD={1.3877787807814457E-17,6.938893903907228E-17},height_median=2.7755575615628914E-17,height_range={0.0,9.71445146547012E-17},length=3.212310599993371E-4,length_95%_HPD={1.8939540860629656E-7,8.782377655255497E-4},length_median=2.4959231240103547E-4,length_range={2.4143328003489728E-8,0.00235423937257713}]:[&rate=1.0]1.7881476598811995E-4,945[&height=3.529662611754877E-17,height_95%_HPD={0.0,6.938893903907228E-17},height_median=2.7755575615628914E-17,height_range={0.0,1.1102230246251565E-16},length=3.1170928221965115E-4,length_95%_HPD={1.604500364099648E-7,5.908974111211579E-4},length_median=3.2450116141075763E-4,length_range={1.604500364099648E-7,8.593767296661003E-4}]:[&rate=1.0]1.7881476598811995E-4)[&posterior=0.0310192023633678]:[&rate=1.0]1.7239514146955606E-4)[&posterior=0.0024002954209748893]:[&rate=1.0]2.1101384579846612E-4,(1001[&height=3.521334914122787E-17,height_95%_HPD={0.0,6.938893903907228E-17},height_median=2.7755575615628914E-17,height_range={0.0,1.1102230246251565E-16},length=2.915022997082992E-4,length_95%_HPD={1.8147110759925145E-7,6.294663545653306E-4},length_median=2.7661249483820066E-4,length_range={1.8147110759925145E-7,0.0011003915390564861}]:[&rate=1.0]1.4939664227708435E-4,1042[&height=3.5228723352240964E-17,height_95%_HPD={6.938893903907228E-18,6.938893903907228E-17},height_median=2.7755575615628914E-17,height_range={0.0,1.1102230246251565E-16},length=2.363292965735283E-4,length_95%_HPD={5.79531162087088E-8,6.47672808475816E-4},length_median=1.8032711965211556E-4,length_range={5.79531162087088E-8,0.0013274961480112257}]:[&rate=1.0]1.4939664227708432E-4)[&posterior=0.09453471196454949]:[&rate=1.0]4.1282711097905786E-4)[&posterior=9.231905465288035E-4]:[&rate=1.0]4.3234305576009334E-5,(951[&height=3.51275097964048E-17,height_95%_HPD={6.938893903907228E-18,6.938893903907228E-17},height_median=2.7755575615628914E-17,height_range={0.0,1.1102230246251565E-16},length=3.5711350631128825E-4,length_95%_HPD={2.4007734710784767E-5,7.751849425836899E-4},length_median=3.108155205948232E-4,length_range={2.8381173106523105E-6,0.0024610515710602465}]:[&rate=1.0]3.0538050731808425E-4,986[&height=3.51826007192017E-17,height_95%_HPD={0.0,6.938893903907228E-17},height_median=2.7755575615628914E-17,height_range={0.0,1.1102230246251565E-16},length=3.186517313346306E-4,length_95%_HPD={9.248109141864191E-5,5.52200852563231E-4},length_median=3.107566782367538E-4,length_range={1.660681769016792E-5,8.133362090240182E-4}]:[&rate=1.0]3.053805073180842E-4)[&height=3.053805073181194E-4,height_95%_HPD={8.746241537446742E-5,5.265648915317722E-4},height_median=2.9739713389186767E-4,height_range={1.6606817690195674E-5,7.533704834725707E-4},length=1.9011610174049515E-4,length_95%_HPD={1.2464158594072128E-5,4.0417070244179454E-4},length_median=1.7482920265828733E-4,length_range={3.7401709645362713E-6,6.649876185422371E-4},posterior=0.8257016248153619]:[&rate=1.0]3.000775515140674E-4)[&posterior=0.001846381093057607]:[&rate=1.0]3.768578564675079E-4,((900[&height=3.528125190653568E-17,height_95%_HPD={0.0,6.938893903907228E-17},height_median=2.7755575615628914E-17,height_range={0.0,1.1102230246251565E-16},length=2.3113904986260672E-4,length_95%_HPD={8.411589638712691E-7,5.690673456652945E-4},length_median=1.9708049963743784E-4,length_range={3.086613192815335E-8,0.0010807546490434888}]:[&rate=1.0]2.375729264570681E-4,1069[&height=3.5351717040345674E-17,height_95%_HPD={1.3877787807814457E-17,6.938893903907228E-17},height_median=2.7755575615628914E-17,height_range={0.0,1.1102230246251565E-16},length=3.847926159810549E-4,length_95%_HPD={5.166230737430055E-6,8.565751135453936E-4},length_median=3.4303879379663643E-4,length_range={7.627343152488697E-7,0.0014556894053904257}]:[&rate=1.0]2.3757292645706804E-4)[&posterior=0.029542097488921712]:[&rate=1.0]1.565446929955006E-4,923[&height=3.513007216490698E-17,height_95%_HPD={0.0,6.938893903907228E-17},height_median=2.7755575615628914E-17,height_range={0.0,1.1102230246251565E-16},length=2.6496396354685353E-4,length_95%_HPD={1.2533555748817093E-7,6.355505022345026E-4},length_median=2.3254596195759064E-4,length_range={1.2533555748817093E-7,0.001105609157795756}]:[&rate=1.0]3.9411761945256886E-4)[&posterior=0.01864844903988183]:[&rate=1.0]5.881982958470906E-4)[&posterior=1.8463810930576072E-4]:[&rate=1.0]2.601064310137069E-4)[&posterior=1.8463810930576072E-4]:[&rate=1.0]5.699586573745807E-6,(871[&height=3.520309966721915E-17,height_95%_HPD={1.3877787807814457E-17,6.938893903907228E-17},height_median=2.7755575615628914E-17,height_range={0.0,9.71445146547012E-17},length=5.628870185827076E-4,length_95%_HPD={2.1712855670374953E-7,0.0013072730397369892},length_median=4.724928758916419E-4,length_range={2.1712855670374953E-7,0.0027296871523987826}]:[&rate=1.0]2.856639895697936E-4,901[&height=3.5324812171072763E-17,height_95%_HPD={1.3877787807814457E-17,6.938893903907228E-17},height_median=2.7755575615628914E-17,height_range={0.0,1.1102230246251565E-16},length=3.096968021652033E-4,length_95%_HPD={2.252143709025045E-8,7.995852443696272E-4},length_median=2.472329254713593E-4,length_range={2.252143709025045E-8,0.0015240272116330417}]:[&rate=1.0]2.856639895697934E-4)[&posterior=0.04819054652880354]:[&rate=1.0]9.624579433173186E-4)[&posterior=1.8463810930576072E-4]:[&rate=1.0]2.6921981494036282E-5,(910[&height=3.5209505588474606E-17,height_95%_HPD={1.3877787807814457E-17,6.938893903907228E-17},height_median=2.7755575615628914E-17,height_range={0.0,1.1102230246251565E-16},length=4.5557904683939826E-4,length_95%_HPD={2.7820319004057126E-7,0.001007223052756509},length_median=4.0728332647901877E-4,length_range={2.7820319004057126E-7,0.0022094437963825486}]:[&rate=1.0]4.19295883900204E-4,(955[&height=3.513775927041352E-17,height_95%_HPD={1.3877787807814457E-17,6.938893903907228E-17},height_median=2.7755575615628914E-17,height_range={0.0,9.71445146547012E-17},length=3.254881394429344E-4,length_95%_HPD={5.79531162087088E-8,8.846882282902563E-4},length_median=2.4976055292541544E-4,length_range={5.79531162087088E-8,0.002176803645735456}]:[&rate=1.0]2.376068888391534E-4,1087[&height=3.526075295851823E-17,height_95%_HPD={1.3877787807814457E-17,6.938893903907228E-17},height_median=2.7755575615628914E-17,height_range={0.0,1.1102230246251565E-16},length=3.82556845987177E-4,length_95%_HPD={2.252143709025045E-8,9.828087631156973E-4},length_median=2.917639398087313E-4,length_range={2.252143709025045E-8,0.0013990013669371026}]:[&rate=1.0]2.3760688883915325E-4)[&posterior=0.02307976366322009]:[&rate=1.0]1.816889950610507E-4)[&posterior=0.004615952732644018]:[&rate=1.0]8.557480304809444E-4)[&posterior=0.0022156573116691287]:[&rate=1.0]2.0637359192330132E-4,((((887[&height=3.530943796005968E-17,height_95%_HPD={1.3877787807814457E-17,6.938893903907228E-17},height_median=2.7755575615628914E-17,height_range={0.0,9.71445146547012E-17},length=8.488940329654358E-4,length_95%_HPD={1.4508844735222626E-6,0.0017924301448576097},length_median=7.81498279046125E-4,length_range={3.299924336147564E-7,0.002356145609426208}]:[&rate=1.0]3.413818575940863E-4,970[&height=3.5382465462371845E-17,height_95%_HPD={1.3877787807814457E-17,6.938893903907228E-17},height_median=2.7755575615628914E-17,height_range={0.0,9.71445146547012E-17},length=5.429783488786958E-4,length_95%_HPD={4.455961483129656E-8,0.0011987633570117173},length_median=4.955125859535253E-4,length_range={4.455961483129656E-8,0.001761517149666908}]:[&rate=1.0]3.413818575940862E-4)[&posterior=0.024556868537666175]:[&rate=1.0]4.699710718852886E-4,1056[&height=3.538502783087403E-17,height_95%_HPD={1.3877787807814457E-17,6.938893903907228E-17},height_median=2.7755575615628914E-17,height_range={0.0,9.71445146547012E-17},length=7.571765447019701E-4,length_95%_HPD={2.420210062477335E-5,0.001347610747032435},length_median=7.953447006568345E-4,length_range={4.291650421567317E-7,0.001780641484201012}]:[&rate=1.0]8.113529294793749E-4)[&posterior=0.007200886262924667]:[&rate=1.0]1.4893653059998237E-4,994[&height=3.537862190961858E-17,height_95%_HPD={1.3877787807814457E-17,6.938893903907228E-17},height_median=2.7755575615628914E-17,height_range={0.0,9.71445146547012E-17},length=5.392491995454694E-4,length_95%_HPD={2.9169068908874163E-7,0.0011867262518668459},length_median=4.8761783384601576E-4,length_range={4.455961483129656E-8,0.0016426699665172961}]:[&rate=1.0]9.602894600793572E-4)[&posterior=0.019017725258493354]:[&rate=1.0]2.955370200905588E-4,(((943[&height=3.5105729664136255E-17,height_95%_HPD={6.938893903907228E-18,6.938893903907228E-17},height_median=2.7755575615628914E-17,height_range={0.0,1.1102230246251565E-16},length=5.034642463272634E-4,length_95%_HPD={1.707143655855503E-4,8.564724123501094E-4},length_median=4.987584541106121E-4,length_range={1.1803432975465711E-7,0.0011857119308044395}]:[&rate=1.0]4.563457998100994E-4,1077[&height=3.519925611446588E-17,height_95%_HPD={1.3877787807814457E-17,6.938893903907228E-17},height_median=2.7755575615628914E-17,height_range={0.0,9.71445146547012E-17},length=5.063964171914681E-4,length_95%_HPD={1.7380998072720477E-4,8.627985015522421E-4},length_median=5.032686313399259E-4,length_range={7.53496809155485E-7,0.001240103578111662}]:[&rate=1.0]4.5634579981009937E-4)[&height=4.5634579981013455E-4,height_95%_HPD={1.4192752638211847E-4,7.719264959736433E-4},height_median=4.470957026648653E-4,height_range={4.052826635066176E-5,0.0011857119308044395},length=1.8545932854360415E-4,length_95%_HPD={9.713313278703062E-9,4.603200926034459E-4},length_median=1.5653274339673395E-4,length_range={9.713313278703062E-9,9.611820743814781E-4},posterior=0.5795790251107829]:[&rate=1.0]1.7978033826820337E-4,(1022[&height=3.5249222300258414E-17,height_95%_HPD={0.0,6.938893903907228E-17},height_median=2.7755575615628914E-17,height_range={0.0,1.1102230246251565E-16},length=2.1481011747375434E-4,length_95%_HPD={6.492613728016627E-6,4.6296706427215173E-4},length_median=1.9186588746052807E-4,length_range={6.879344686266942E-7,9.074714181290661E-4}]:[&rate=1.0]2.15016062211297E-4,1027[&height=3.5251784668760596E-17,height_95%_HPD={0.0,6.938893903907228E-17},height_median=2.7755575615628914E-17,height_range={0.0,1.1102230246251565E-16},length=2.1495914902834354E-4,length_95%_HPD={6.492613728016627E-6,4.6487939174678916E-4},length_median=1.917355084797151E-4,length_range={2.5109110135257406E-6,9.074714181290661E-4}]:[&rate=1.0]2.1501606221129696E-4)[&height=2.1501606221133223E-4,height_95%_HPD={6.689120883307531E-6,4.631171414811869E-4},height_median=1.9223381550938223E-4,height_range={3.126528021507591E-6,9.074714181290799E-4},length=3.8859920565898534E-4,length_95%_HPD={8.994242563455102E-5,7.038749756932833E-4},length_median=3.7600440814865993E-4,length_range={6.220302515652643E-6,0.0012510110934065982},posterior=0.982274741506647]:[&rate=1.0]4.211100758670057E-4)[&height=6.361261380783379E-4,height_95%_HPD={3.603087784294773E-4,9.607842167730363E-4},height_median=6.27110931061936E-4,height_range={1.7293082902325452E-4,0.00133102336733118},length=1.8828732204765767E-4,length_95%_HPD={2.5542519948018594E-6,4.2719241034007427E-4},length_median=1.6154530910594822E-4,length_range={7.180145478180577E-9,8.917382104905308E-4},posterior=0.9108197932053176]:[&rate=1.0]2.875876677517368E-4,1097[&height=3.5194131377461514E-17,height_95%_HPD={1.3877787807814457E-17,6.938893903907228E-17},height_median=2.7755575615628914E-17,height_range={0.0,9.71445146547012E-17},length=6.331322235001284E-4,length_95%_HPD={1.2064156322544317E-7,0.0011835488101261393},length_median=6.894691862897734E-4,length_range={1.2064156322544317E-7,0.001492977423769845}]:[&rate=1.0]9.237138058300395E-4)[&posterior=0.08585672082717873]:[&rate=1.0]3.3211267433987666E-4)[&posterior=0.003877400295420975]:[&rate=1.0]2.2559102613453359E-4)[&posterior=0.006462333825701625]:[&rate=1.0]3.3026267820478465E-4,((880[&height=3.5194131377461514E-17,height_95%_HPD={0.0,5.551115123125783E-17},height_median=2.7755575615628914E-17,height_range={0.0,1.1102230246251565E-16},length=0.00121400160240796,length_95%_HPD={1.3006608293592015E-6,0.0021871434321865113},length_median=0.00128106860548452,length_range={4.292916295778326E-7,0.002705560557959605}]:[&rate=1.0]6.657812672856463E-4,1041[&height=3.523897282624969E-17,height_95%_HPD={0.0,5.551115123125783E-17},height_median=2.7755575615628914E-17,height_range={0.0,9.71445146547012E-17},length=0.0010701865549569498,length_95%_HPD={5.703843334176062E-7,0.0017853860089041274},length_median=0.0012437345678419087,length_range={5.703843334176062E-7,0.002361477772704429}]:[&rate=1.0]6.657812672856463E-4)[&posterior=0.09416543574593796]:[&rate=1.0]8.028297561414137E-4,1054[&height=3.504038926733063E-17,height_95%_HPD={0.0,5.551115123125783E-17},height_median=2.7755575615628914E-17,height_range={0.0,9.71445146547012E-17},length=4.678131939225086E-4,length_95%_HPD={1.9637067452671353E-7,0.0014647494774351622},length_median=3.350230674028856E-4,length_range={1.9637067452671353E-7,0.002415083384068026}]:[&rate=1.0]0.00146861102342706)[&posterior=7.385524372230429E-4]:[&rate=1.0]3.430691610821744E-4)[&posterior=5.539143279172822E-4]:[&rate=1.0]2.530314700162938E-4,(((890[&height=3.5154414665677706E-17,height_95%_HPD={1.3877787807814457E-17,6.938893903907228E-17},height_median=2.7755575615628914E-17,height_range={0.0,9.71445146547012E-17},length=5.154073255989575E-4,length_95%_HPD={6.665213700407513E-8,0.001248893305519791},length_median=4.391094832209841E-4,length_range={6.665213700407513E-8,0.001938751554975665}]:[&rate=1.0]3.0371174945160106E-4,892[&height=3.516594532393752E-17,height_95%_HPD={0.0,5.551115123125783E-17},height_median=2.7755575615628914E-17,height_range={0.0,9.71445146547012E-17},length=4.740341255480283E-4,length_95%_HPD={3.39753356878858E-7,0.001546596878326506},length_median=3.12866764422666E-4,length_range={3.39753356878858E-7,0.0024862794967271534}]:[&rate=1.0]3.03711749451601E-4)[&posterior=0.12315361890694239]:[&rate=1.0]7.593515543254877E-4,(920[&height=3.5414495068649113E-17,height_95%_HPD={1.3877787807814457E-17,6.938893903907228E-17},height_median=2.7755575615628914E-17,height_range={0.0,1.1102230246251565E-16},length=5.272675335773513E-4,length_95%_HPD={1.71166460592731E-6,0.0012148974820507946},length_median=4.577182639833449E-4,length_range={1.71166460592731E-6,0.002368635219694354}]:[&rate=1.0]4.040298121497478E-4,1060[&height=3.513007216490698E-17,height_95%_HPD={1.3877787807814457E-17,6.938893903907228E-17},height_median=2.7755575615628914E-17,height_range={0.0,9.71445146547012E-17},length=4.4854766191023494E-4,length_95%_HPD={1.6132989578976353E-7,0.0011255454732656683},length_median=3.6809527279516724E-4,length_range={1.6132989578976353E-7,0.0021263434243222468}]:[&rate=1.0]4.040298121497481E-4)[&posterior=0.014771048744460856]:[&rate=1.0]6.590334916273407E-4)[&posterior=0.003877400295420975]:[&rate=1.0]2.835811279752246E-4,948[&height=3.522103624673442E-17,height_95%_HPD={0.0,5.551115123125783E-17},height_median=2.7755575615628914E-17,height_range={0.0,1.1102230246251565E-16},length=9.583199445999348E-4,length_95%_HPD={4.854746852994696E-7,0.002117738685170664},length_median=8.645016798550613E-4,length_range={4.854746852994696E-7,0.0030190041073560048}]:[&rate=1.0]0.0013466444317523133)[&posterior=0.0014771048744460858]:[&rate=1.0]7.18067222773215E-4)[&posterior=0.02031019202363368]:[&rate=1.0]8.01652288142812E-4,(((966[&height=3.5273564801029136E-17,height_95%_HPD={0.0,5.551115123125783E-17},height_median=2.7755575615628914E-17,height_range={0.0,9.71445146547012E-17},length=0.0011232246125751984,length_95%_HPD={6.918634329729223E-4,0.0016099378531993641},length_median=0.001129094381664475,length_range={1.7343309732520407E-6,0.0019213147623681065}]:[&rate=1.0]0.0011428459095724004,1011[&height=3.5338905197834764E-17,height_95%_HPD={0.0,5.551115123125783E-17},height_median=2.7755575615628914E-17,height_range={0.0,9.71445146547012E-17},length=0.0011107601067205288,length_95%_HPD={6.617831101647376E-4,0.0016761479362738668},length_median=0.0011245394262681882,length_range={8.918941142715964E-7,0.0019213147623681065}]:[&rate=1.0]0.0011428459095724004)[&height=0.0011428459095724358,height_95%_HPD={7.199732565467271E-4,0.001530278192990231},height_median=0.0011354604312911326,height_range={5.125070865303477E-4,0.001921314762368162},length=6.85996990854172E-4,length_95%_HPD={8.711365429413254E-5,0.0013387634086274997},length_median=6.61068061461538E-4,length_range={1.0766852460306064E-5,0.002052291615536231},posterior=0.8977104874446086]:[&rate=1.0]6.055699066562464E-4,1046[&height=3.519156900895933E-17,height_95%_HPD={1.3877787807814457E-17,5.551115123125783E-17},height_median=2.7755575615628914E-17,height_range={0.0,9.71445146547012E-17},length=0.001723345297518289,length_95%_HPD={3.885991240125952E-4,0.0027285559241904678},length_median=0.001787076702622556,length_range={2.1001181480378994E-6,0.0030700445397499193}]:[&rate=1.0]0.001748415816228647)[&posterior=0.23467503692762187]:[&rate=1.0]2.865187995884633E-4,1009[&height=3.513007216490698E-17,height_95%_HPD={1.3877787807814457E-17,5.551115123125783E-17},height_median=2.7755575615628914E-17,height_range={0.0,9.71445146547012E-17},length=0.001692937703630428,length_95%_HPD={5.111636598975483E-4,0.0027044220711010536},length_median=0.0017502916019888487,length_range={1.644227507424656E-6,0.0029182465822295833}]:[&rate=1.0]0.0020349346158171104)[&height=0.0020349346158171455,height_95%_HPD={0.0013715171666007914,0.002664556582966507},height_median=0.0020375254395860187,height_range={0.0010183892264971073,0.003033755673551519},length=7.97846803396955E-4,length_95%_HPD={1.7181297114543526E-4,0.001467432080847389},length_median=7.830152980516578E-4,length_range={5.129877671192218E-6,0.0019284312820589816},posterior=0.6602658788774003]:[&rate=1.0]8.3142932685123E-4)[&posterior=0.01883308714918759]:[&rate=1.0]1.7116889437865162E-4,(((((40[&height=3.514672756017116E-17,height_95%_HPD={0.0,5.551115123125783E-17},height_median=2.7755575615628914E-17,height_range={0.0,9.71445146547012E-17},length=8.726113925645094E-4,length_95%_HPD={2.381209890979924E-4,0.001468319256654707},length_median=8.941613267072282E-4,length_range={1.0444711995016842E-6,0.001959986067768163}]:[&rate=1.0]9.593964015827891E-4,((857[&height=3.5172351245192973E-17,height_95%_HPD={0.0,5.551115123125783E-17},height_median=2.7755575615628914E-17,height_range={0.0,9.71445146547012E-17},length=1.9667809077153055E-4,length_95%_HPD={3.0067936493821668E-6,4.5352315279791056E-4},length_median=1.706553969632249E-4,length_range={1.8000808214568842E-6,9.115237576577256E-4}]:[&rate=1.0]1.9683489293512307E-4,956[&height=3.518003835069952E-17,height_95%_HPD={0.0,5.551115123125783E-17},height_median=2.7755575615628914E-17,height_range={0.0,9.71445146547012E-17},length=1.9707995952931295E-4,length_95%_HPD={4.568491919931805E-6,4.576988043229341E-4},length_median=1.7086337773229016E-4,length_range={1.8000808214568842E-6,9.115237576577256E-4}]:[&rate=1.0]1.9683489293512307E-4)[&height=1.9683489293515825E-4,height_95%_HPD={3.006793649437678E-6,4.5352315279796607E-4},height_median=1.70986292129173E-4,height_range={1.8000808215123953E-6,9.115237576577534E-4},length=4.5364615961711536E-4,length_95%_HPD={7.645191794805606E-5,9.395520451191963E-4},length_median=4.12669110464052E-4,length_range={3.898205147567779E-7,0.0015720904215787285},posterior=0.9819054652880355]:[&rate=1.0]3.8851937968435637E-4,995[&height=3.531071914431077E-17,height_95%_HPD={0.0,5.551115123125783E-17},height_median=2.7755575615628914E-17,height_range={0.0,9.71445146547012E-17},length=5.648085696801041E-4,length_95%_HPD={1.734151692003305E-4,0.001018426481191645},length_median=5.472917997799698E-4,length_range={4.276186475429822E-6,0.0018520301203407835}]:[&rate=1.0]5.853542726194792E-4)[&height=5.853542726195146E-4,height_95%_HPD={2.3934546290985126E-4,0.0010102120437256931},height_median=5.650556677203461E-4,height_range={8.926546833508409E-5,0.0017383286512276525},length=3.9327219955565825E-4,length_95%_HPD={5.1095918912141824E-5,7.792449318245187E-4},length_median=3.647114536223378E-4,length_range={6.476613110262264E-7,0.0013050067024696493},posterior=0.754615952732644]:[&rate=1.0]3.7404212896330964E-4)[&height=9.593964015828242E-4,height_95%_HPD={5.071144808792422E-4,0.0014116057780111518},height_median=9.496606463188506E-4,height_range={2.8022781501710337E-4,0.0017507613758152712},length=4.032326330318959E-4,length_95%_HPD={1.8659138609697368E-5,8.43864944272063E-4},length_median=3.6915119245833905E-4,length_range={2.3599665727874752E-7,0.001460421980942525},posterior=0.8513663220088626]:[&rate=1.0]3.656195824741533E-4,((((((872[&height=3.5328655723826036E-17,height_95%_HPD={1.3877787807814457E-17,6.938893903907228E-17},height_median=2.7755575615628914E-17,height_range={0.0,9.71445146547012E-17},length=3.8760020550270875E-4,length_95%_HPD={7.03487355794008E-5,6.766436032866058E-4},length_median=3.8472624380567894E-4,length_range={1.1360107187552426E-5,0.0010771720996714251}]:[&rate=1.0]2.48683329060839E-4,1052[&height=3.51275097964048E-17,height_95%_HPD={1.3877787807814457E-17,6.938893903907228E-17},height_median=2.7755575615628914E-17,height_range={0.0,1.1102230246251565E-16},length=3.067261854728028E-4,length_95%_HPD={1.2064156322544317E-7,8.467935000058269E-4},length_median=2.3296155954978526E-4,length_range={1.2064156322544317E-7,0.0022277019153813526}]:[&rate=1.0]2.486833290608392E-4)[&posterior=0.02049483013293944]:[&rate=1.0]2.0585872510496886E-4,918[&height=3.528765782779114E-17,height_95%_HPD={1.3877787807814457E-17,6.938893903907228E-17},height_median=2.7755575615628914E-17,height_range={0.0,9.71445146547012E-17},length=3.9346833590565736E-4,length_95%_HPD={7.412834615762309E-5,6.876380555060624E-4},length_median=3.8980329194130553E-4,length_range={1.9327023150217393E-5,0.0011155822959650896}]:[&rate=1.0]4.545420541658079E-4)[&posterior=0.03212703101920236]:[&rate=1.0]1.8693003105668942E-4,(985[&height=3.5431150463913296E-17,height_95%_HPD={1.3877787807814457E-17,6.938893903907228E-17},height_median=2.7755575615628914E-17,height_range={0.0,1.1102230246251565E-16},length=3.151714677188963E-4,length_95%_HPD={2.010544226938027E-7,8.788973085847585E-4},length_median=2.3636936003694486E-4,length_range={2.010544226938027E-7,0.0022697247199468806}]:[&rate=1.0]2.186907012735797E-4,1029[&height=3.5228723352240964E-17,height_95%_HPD={1.3877787807814457E-17,6.938893903907228E-17},height_median=2.7755575615628914E-17,height_range={0.0,9.71445146547012E-17},length=4.69731186127576E-4,length_95%_HPD={4.419770840979886E-9,8.496340134280939E-4},length_median=4.900244474499785E-4,length_range={4.419770840979886E-9,0.0020010178154747094}]:[&rate=1.0]2.1869070127357988E-4)[&posterior=0.0206794682422452]:[&rate=1.0]4.227813839489175E-4)[&posterior=0.004985228951255539]:[&rate=1.0]1.276808712643053E-4,1082[&height=3.524409756325405E-17,height_95%_HPD={1.3877787807814457E-17,6.938893903907228E-17},height_median=2.7755575615628914E-17,height_range={0.0,9.71445146547012E-17},length=4.709399598100677E-4,length_95%_HPD={6.77742458682351E-8,9.639495679201193E-4},length_median=4.7437120320108217E-4,length_range={6.77742458682351E-8,0.0015304647803416338}]:[&rate=1.0]7.691529564868027E-4)[&posterior=0.0024002954209748893]:[&rate=1.0]1.325179748956325E-6,(878[&height=3.5196693745963696E-17,height_95%_HPD={1.3877787807814457E-17,6.938893903907228E-17},height_median=2.7755575615628914E-17,height_range={0.0,9.71445146547012E-17},length=3.238074309277254E-4,length_95%_HPD={6.665213700407513E-8,8.890364839583553E-4},length_median=2.3763073223900116E-4,length_range={6.665213700407513E-8,0.00223634081904929}]:[&rate=1.0]1.6836253573208274E-4,939[&height=3.5173632429444064E-17,height_95%_HPD={1.3877787807814457E-17,6.938893903907228E-17},height_median=2.7755575615628914E-17,height_range={0.0,9.71445146547012E-17},length=2.9567166545347955E-4,length_95%_HPD={4.419770840979886E-9,7.331505049634618E-4},length_median=2.53547974276111E-4,length_range={4.419770840979886E-9,0.0012744991638434094}]:[&rate=1.0]1.6836253573208277E-4)[&posterior=0.04006646971935007]:[&rate=1.0]6.021156005036763E-4)[&posterior=0.014401772525849335]:[&rate=1.0]1.3330998820417633E-4,(952[&height=3.531328151281295E-17,height_95%_HPD={1.3877787807814457E-17,6.938893903907228E-17},height_median=2.7755575615628914E-17,height_range={0.0,9.71445146547012E-17},length=3.1852559855524075E-4,length_95%_HPD={1.6960010702782302E-7,8.928316858943935E-4},length_median=2.3797965240695412E-4,length_range={1.6960010702782302E-7,0.0022567250234660496}]:[&rate=1.0]5.654826407824334E-4,1111[&height=3.513263453340916E-17,height_95%_HPD={0.0,5.551115123125783E-17},height_median=2.7755575615628914E-17,height_range={0.0,9.71445146547012E-17},length=9.471350830482701E-4,length_95%_HPD={1.1196528303852871E-4,0.002203140845006002},length_median=8.599444007993118E-4,length_range={1.2204662725723292E-6,0.0028334730894455235}]:[&rate=1.0]5.654826407824336E-4)[&posterior=0.026772525849335302]:[&rate=1.0]3.3830548365750186E-4)[&posterior=0.03268094534711965]:[&rate=1.0]4.2122785961700695E-4)[&posterior=0.007385524372230428]:[&rate=1.0]1.3607969628565662E-4,911[&height=3.513647808616243E-17,height_95%_HPD={1.3877787807814457E-17,5.551115123125783E-17},height_median=2.7755575615628914E-17,height_range={0.0,9.71445146547012E-17},length=0.0013153514476511633,length_95%_HPD={7.642185485824265E-4,0.0019621576962463444},length_median=0.0013444139848137401,length_range={6.672285615599849E-6,0.002239780638837577}]:[&rate=1.0]0.001461095680342599)[&posterior=0.03268094534711965]:[&rate=1.0]7.10883362194349E-4,(894[&height=3.5119822690898255E-17,height_95%_HPD={1.3877787807814457E-17,5.551115123125783E-17},height_median=2.7755575615628914E-17,height_range={0.0,9.71445146547012E-17},length=8.63372019969571E-4,length_95%_HPD={2.241039329881206E-4,0.0015445723457163663},length_median=8.311012809154722E-4,length_range={1.976753084498295E-6,0.002304792042353565}]:[&rate=1.0]8.729016881367551E-4,1114[&height=3.516722650818861E-17,height_95%_HPD={1.3877787807814457E-17,5.551115123125783E-17},height_median=2.7755575615628914E-17,height_range={0.0,9.71445146547012E-17},length=8.639948837792831E-4,length_95%_HPD={2.64981787422576E-4,0.001588966031924266},length_median=8.300399450908991E-4,length_range={4.913618851104529E-7,0.0022042807055102503}]:[&rate=1.0]8.729016881367551E-4)[&height=8.729016881367902E-4,height_95%_HPD={2.682517145062291E-4,0.0015356039736613009},height_median=8.381334916865435E-4,height_range={4.890511722621671E-5,0.002204280705510306},length=0.0012764275365268125,length_95%_HPD={5.159281589285081E-4,0.0020393241638566872},length_median=0.001298023916780841,length_range={2.888544969353868E-6,0.0024015889787593475},posterior=0.9374076809453471]:[&rate=1.0]0.0012990773544001928)[&posterior=0.03175775480059084]:[&rate=1.0]6.676389207301969E-4,1089[&height=3.515057111292443E-17,height_95%_HPD={1.3877787807814457E-17,5.551115123125783E-17},height_median=2.7755575615628914E-17,height_range={0.0,8.326672684688674E-17},length=0.0026228927774293673,length_95%_HPD={2.976142326673453E-4,0.00344279039158589},length_median=0.002917651812621977,length_range={7.165152573068712E-7,0.0037107811200677784}]:[&rate=1.0]0.002839617963267145)[&posterior=0.011447562776957163]:[&rate=1.0]1.9791487377984708E-4)[&posterior=0.08197932053175776]:[&rate=1.0]1.6272292509149095E-4,((866[&height=3.4963518212265186E-17,height_95%_HPD={1.3877787807814457E-17,5.551115123125783E-17},height_median=2.7755575615628914E-17,height_range={0.0,9.71445146547012E-17},length=0.0010717989946843391,length_95%_HPD={7.288434766272722E-7,0.002909362879916666},length_median=8.184328127919943E-4,length_range={7.288434766272722E-7,0.00597791340544554}]:[&rate=1.0]0.0010713657983739387,1040[&height=3.518900664045715E-17,height_95%_HPD={1.3877787807814457E-17,5.551115123125783E-17},height_median=2.7755575615628914E-17,height_range={0.0,8.326672684688674E-17},length=0.0022972150050706696,length_95%_HPD={2.681124275959179E-4,0.0031347022081425688},length_median=0.0025464793995108523,length_range={1.2453871931911165E-6,0.00352423551769665}]:[&rate=1.0]0.0010713657983739385)[&posterior=0.03471196454948301]:[&rate=1.0]0.001683631442183376,((((915[&height=3.5163382955435336E-17,height_95%_HPD={0.0,5.551115123125783E-17},height_median=2.7755575615628914E-17,height_range={0.0,9.71445146547012E-17},length=3.10696474292482E-4,length_95%_HPD={1.3537208522804156E-5,7.412657151267682E-4},length_median=2.607689459320356E-4,length_range={1.1146106144721557E-6,0.0014747924777811089}]:[&rate=1.0]3.7957199944844565E-4,(981[&height=3.5153133481426615E-17,height_95%_HPD={0.0,5.551115123125783E-17},height_median=2.7755575615628914E-17,height_range={0.0,9.71445146547012E-17},length=2.0052896815977859E-4,length_95%_HPD={2.9804645765296733E-8,5.299643123197334E-4},length_median=1.5712538888842942E-4,length_range={2.9804645765296733E-8,0.0015470704836257898}]:[&rate=1.0]1.3764833551731397E-4,1055[&height=3.5118541506647164E-17,height_95%_HPD={0.0,5.551115123125783E-17},height_median=2.7755575615628914E-17,height_range={0.0,9.71445146547012E-17},length=2.0222484250401768E-4,length_95%_HPD={2.9804645765296733E-8,5.502818848441282E-4},length_median=1.5748301088365502E-4,length_range={2.9804645765296733E-8,0.001524948914824742}]:[&rate=1.0]1.37648335517314E-4)[&height=1.3764833551734913E-4,height_95%_HPD={2.98046458069301E-8,3.8586956895717006E-4},height_median=1.0300570911293133E-4,height_range={2.98046458069301E-8,8.676750711311548E-4},length=2.617496730905241E-4,length_95%_HPD={1.320872684423824E-7,6.869602074995734E-4},length_median=2.0830200926125891E-4,length_range={1.320872684423824E-7,0.0014258951578846046},posterior=0.5480059084194978]:[&rate=1.0]2.419236639311317E-4)[&height=3.7957199944848083E-4,height_95%_HPD={3.794742215676439E-5,7.892431184817611E-4},height_median=3.3956605189749967E-4,height_range={1.5442932615988836E-5,0.0015470704836258176},length=6.298413760045909E-4,length_95%_HPD={4.116113216887096E-5,0.001286834192182007},length_median=5.762549200046957E-4,length_range={7.90811366391253E-9,0.0020457849712909176},posterior=0.9222673559822747]:[&rate=1.0]6.301574680855498E-4,922[&height=3.515057111292443E-17,height_95%_HPD={1.3877787807814457E-17,5.551115123125783E-17},height_median=2.7755575615628914E-17,height_range={0.0,9.71445146547012E-17},length=9.798457060602014E-4,length_95%_HPD={2.3802913122633607E-4,0.0017725168067158764},length_median=9.562692752639879E-4,length_range={1.3215665564808576E-6,0.0024179502210406184}]:[&rate=1.0]0.0010097294675339955)[&height=0.0010097294675340306,height_95%_HPD={3.7589606645262175E-4,0.0017372341531688151},height_median=9.722836645685851E-4,height_range={1.922487226272973E-4,0.00241795022104066},length=0.0010901939219203028,length_95%_HPD={1.8788885373000053E-4,0.0018855757988184563},length_median=0.0011092576499861784,length_range={7.869682591005178E-6,0.0024412761223823326},posterior=0.8066838995568686]:[&rate=1.0]0.0011494562735355836,((921[&height=3.5072418873607895E-17,height_95%_HPD={0.0,5.551115123125783E-17},height_median=2.7755575615628914E-17,height_range={0.0,9.71445146547012E-17},length=7.985082566633073E-4,length_95%_HPD={1.6649450426495238E-4,0.0015330968969470074},length_median=7.653600005290973E-4,length_range={6.790065549683311E-7,0.0024991179218421256}]:[&rate=1.0]4.853286532872061E-4,1048[&height=3.4940456895745555E-17,height_95%_HPD={0.0,5.551115123125783E-17},height_median=2.7755575615628914E-17,height_range={0.0,9.71445146547012E-17},length=0.001037720343896085,length_95%_HPD={1.4839410118760998E-7,0.0028220009979583044},length_median=7.748606594096125E-4,length_range={1.4839410118760998E-7,0.006093099071964689}]:[&rate=1.0]4.853286532872062E-4)[&posterior=0.014586410635155096]:[&rate=1.0]5.685923748881045E-4,(989[&height=3.520181848296806E-17,height_95%_HPD={0.0,5.551115123125783E-17},height_median=2.7755575615628914E-17,height_range={0.0,9.71445146547012E-17},length=1.4816418543234258E-4,length_95%_HPD={1.6180653678032897E-8,4.3852067958218E-4},length_median=1.0204784332754069E-4,length_range={1.6180653678032897E-8,0.0011551986739577191}]:[&rate=1.0]2.445546953968064E-4,(1014[&height=3.512494742790262E-17,height_95%_HPD={0.0,5.551115123125783E-17},height_median=2.7755575615628914E-17,height_range={0.0,9.71445146547012E-17},length=1.4452968314137025E-4,length_95%_HPD={6.122626974858214E-9,4.318409222894698E-4},length_median=1.0248642307631589E-4,length_range={6.122626974858214E-9,0.0011636330505828546}]:[&rate=1.0]9.7549881352051E-5,1028[&height=3.525562822151387E-17,height_95%_HPD={0.0,5.551115123125783E-17},height_median=2.7755575615628914E-17,height_range={0.0,9.71445146547012E-17},length=1.4728362382783E-4,length_95%_HPD={9.709568821181236E-8,4.392637168400826E-4},length_median=1.024782304191868E-4,length_range={6.122626974858214E-9,0.0010743515209027665}]:[&rate=1.0]9.754988135205088E-5)[&posterior=0.3360413589364845]:[&rate=1.0]1.4700481404475544E-4)[&height=2.445546953968416E-4,height_95%_HPD={6.456163260615266E-6,5.731555632212115E-4},height_median=2.053699146247756E-4,height_range={5.16077904701151E-6,0.0011636330505828962},length=5.656702651221099E-4,length_95%_HPD={9.287123445070322E-6,0.0011934538420474983},length_median=5.130151032910479E-4,length_range={1.511986777405494E-6,0.002599866337588533},posterior=0.9340841949778435]:[&rate=1.0]8.093663327785041E-4)[&posterior=0.041912850812407684]:[&rate=1.0]0.0011052647128942685)[&posterior=0.064807976366322]:[&rate=1.0]2.9888354510679803E-4,1023[&height=3.512622861215371E-17,height_95%_HPD={1.3877787807814457E-17,5.551115123125783E-17},height_median=2.7755575615628914E-17,height_range={0.0,9.71445146547012E-17},length=0.002187437857215467,length_95%_HPD={4.082546300022555E-4,0.0029643525935070386},length_median=0.002365246708540346,length_range={1.8418888848709125E-6,0.003325728530462896}]:[&rate=1.0]0.002458069286176377)[&posterior=0.06351550960118169]:[&rate=1.0]2.9692795438093734E-4)[&posterior=0.01569423929098966]:[&rate=1.0]4.4525852158116847E-4)[&posterior=0.006462333825701625]:[&rate=1.0]3.249672848964851E-4,((((((((851[&height=3.4987860713035915E-17,height_95%_HPD={0.0,5.551115123125783E-17},height_median=2.7755575615628914E-17,height_range={0.0,1.1102230246251565E-16},length=6.371509284466343E-4,length_95%_HPD={2.6773404824542713E-6,0.0012243937608499567},length_median=5.900063202003494E-4,length_range={2.6773404824542713E-6,0.002624604495736635}]:[&rate=1.0]6.320955733626066E-4,895[&height=3.494942518550319E-17,height_95%_HPD={0.0,5.551115123125783E-17},height_median=2.7755575615628914E-17,height_range={0.0,1.1102230246251565E-16},length=6.318251251725254E-4,length_95%_HPD={6.3381325121902865E-6,0.001198674669196334},length_median=5.922056654040359E-4,length_range={2.971245684213475E-8,0.0022127521752494522}]:[&rate=1.0]6.320955733626067E-4)[&height=6.320955733626416E-4,height_95%_HPD={1.6803869611303757E-4,0.0011518259372682998},height_median=5.929980988731431E-4,height_range={8.197634246796814E-5,0.002115804576176425},length=4.861339309393188E-4,length_95%_HPD={1.7460585426176678E-5,0.0011087743975934095},length_median=4.2702412402545464E-4,length_range={5.7277075943273914E-8,0.0019682612901434915},posterior=0.659711964549483]:[&rate=1.0]2.706196504411707E-4,1063[&height=3.4943019264247737E-17,height_95%_HPD={0.0,5.551115123125783E-17},height_median=2.7755575615628914E-17,height_range={0.0,1.1102230246251565E-16},length=7.132311852941593E-4,length_95%_HPD={8.31256592587204E-7,0.001493501558903737},length_median=6.536360222002408E-4,length_range={8.31256592587204E-7,0.002333133316182061}]:[&rate=1.0]9.027152238037774E-4)[&posterior=0.055760709010339735]:[&rate=1.0]4.495941626899096E-4,((((903[&height=3.468934478253178E-17,height_95%_HPD={0.0,5.551115123125783E-17},height_median=2.7755575615628914E-17,height_range={0.0,9.71445146547012E-17},length=2.567254607610125E-4,length_95%_HPD={8.603546888807934E-9,6.482325483523205E-4},length_median=2.0760099442269225E-4,length_range={8.603546888807934E-9,0.0014300521558971574}]:[&rate=1.0]2.6404413955284536E-4,1044[&height=3.483283741865394E-17,height_95%_HPD={0.0,5.551115123125783E-17},height_median=2.7755575615628914E-17,height_range={0.0,9.71445146547012E-17},length=3.3459796555054583E-4,length_95%_HPD={4.575679666038446E-6,7.631613675447013E-4},length_median=2.8660771999257373E-4,length_range={8.492203941445897E-7,0.0018434224533783877}]:[&rate=1.0]2.640441395528452E-4)[&posterior=0.3591211225997046]:[&rate=1.0]1.327042351677398E-4,980[&height=3.51275097964048E-17,height_95%_HPD={0.0,5.551115123125783E-17},height_median=2.7755575615628914E-17,height_range={0.0,1.1102230246251565E-16},length=3.843333113842128E-4,length_95%_HPD={2.842210333059425E-7,0.00107311412602773},length_median=2.8958363795925784E-4,length_range={8.457331693301207E-8,0.0027729108846331063}]:[&rate=1.0]3.9674837472058474E-4)[&posterior=0.06240768094534712]:[&rate=1.0]1.9698869616277672E-4,1008[&height=3.5098042558629715E-17,height_95%_HPD={0.0,5.551115123125783E-17},height_median=2.7755575615628914E-17,height_range={0.0,1.1102230246251565E-16},length=6.494817983306653E-4,length_95%_HPD={6.8996379983532474E-6,0.0015016415386782805},length_median=5.631163616978407E-4,length_range={7.510186646048078E-7,0.0024237621685142124}]:[&rate=1.0]5.937370708833615E-4)[&posterior=0.0103397341211226]:[&rate=1.0]2.1690754462881884E-4,1032[&height=3.4917395579225923E-17,height_95%_HPD={0.0,5.551115123125783E-17},height_median=2.7755575615628914E-17,height_range={0.0,9.71445146547012E-17},length=4.838320271978766E-4,length_95%_HPD={4.353919494382019E-8,0.0015129071658910864},length_median=3.414750319087681E-4,length_range={4.353919494382019E-8,0.002682881448672722}]:[&rate=1.0]8.106446155121805E-4)[&posterior=0.012555391432791729]:[&rate=1.0]5.416647709815065E-4)[&posterior=9.231905465288035E-4]:[&rate=1.0]2.1415234604932028E-4,((886[&height=3.506985650510572E-17,height_95%_HPD={0.0,5.551115123125783E-17},height_median=2.7755575615628914E-17,height_range={0.0,1.1102230246251565E-16},length=4.663222932039881E-4,length_95%_HPD={2.0814249655776162E-7,0.001305256645815614},length_median=3.565828987067976E-4,length_range={3.9119064279558025E-8,0.002327581405496923}]:[&rate=1.0]6.745518627471774E-4,(917[&height=3.5003234924049E-17,height_95%_HPD={0.0,5.551115123125783E-17},height_median=2.7755575615628914E-17,height_range={0.0,1.249000902703301E-16},length=5.204664907081841E-4,length_95%_HPD={2.971245684213475E-8,0.001251249196986201},length_median=4.4442720152935294E-4,length_range={2.971245684213475E-8,0.002027314815568823}]:[&rate=1.0]5.93472457289345E-4,1034[&height=3.490970847371938E-17,height_95%_HPD={0.0,5.551115123125783E-17},height_median=2.7755575615628914E-17,height_range={0.0,1.1102230246251565E-16},length=4.146001321316434E-4,length_95%_HPD={3.9119064279558025E-8,0.0010479472621938296},length_median=3.446364585886347E-4,length_range={3.9119064279558025E-8,0.0022403902938149672}]:[&rate=1.0]5.934724572893451E-4)[&posterior=0.07902511078286559]:[&rate=1.0]8.107940545783242E-5)[&posterior=0.025110782865583457]:[&rate=1.0]2.500523971713585E-4,(919[&height=3.479952662812558E-17,height_95%_HPD={0.0,5.551115123125783E-17},height_median=2.7755575615628914E-17,height_range={0.0,1.249000902703301E-16},length=3.7820999928238943E-4,length_95%_HPD={8.603546888807934E-9,0.001098275549744454},length_median=2.765922568554874E-4,length_range={8.603546888807934E-9,0.0022819503437205707}]:[&rate=1.0]4.249687519339276E-4,1101[&height=3.480208899662776E-17,height_95%_HPD={0.0,5.551115123125783E-17},height_median=2.7755575615628914E-17,height_range={0.0,9.71445146547012E-17},length=6.540069010311139E-4,length_95%_HPD={3.5529669572126332E-6,0.0014829035306292565},length_median=5.771896580713393E-4,length_range={1.1407829524079371E-7,0.0023712135347753044}]:[&rate=1.0]4.249687519339276E-4)[&posterior=0.039327917282127034]:[&rate=1.0]4.996355079846085E-4)[&posterior=0.003877400295420975]:[&rate=1.0]6.418574726244713E-4)[&posterior=0.09139586410635155]:[&rate=1.0]2.5353557215402993E-4,(((((859[&height=3.4753403995086315E-17,height_95%_HPD={0.0,5.551115123125783E-17},height_median=2.7755575615628914E-17,height_range={0.0,1.1102230246251565E-16},length=3.400793448190749E-4,length_95%_HPD={1.1972839085439002E-7,0.0010152004546564036},length_median=2.3984814515032316E-4,length_range={1.1972839085439002E-7,0.0022204223751366367}]:[&rate=1.0]3.5674017139082523E-4,1072[&height=3.4717530836055773E-17,height_95%_HPD={0.0,5.551115123125783E-17},height_median=2.7755575615628914E-17,height_range={0.0,9.71445146547012E-17},length=5.853107416750291E-4,length_95%_HPD={2.3521643640334045E-6,0.0013222766134201869},length_median=5.109319380437391E-4,length_range={8.817340976935428E-7,0.0020134034783563376}]:[&rate=1.0]3.567401713908253E-4)[&posterior=0.11502954209748892]:[&rate=1.0]4.793967297262991E-4,1102[&height=3.463937859673924E-17,height_95%_HPD={0.0,5.551115123125783E-17},height_median=2.7755575615628914E-17,height_range={0.0,9.71445146547012E-17},length=9.618834922689021E-4,length_95%_HPD={1.2602480174896125E-4,0.00166994371120862},length_median=9.846000968224272E-4,length_range={5.443232319463087E-7,0.002284154897567156}]:[&rate=1.0]8.361369011171245E-4)[&posterior=0.009601181683899557]:[&rate=1.0]4.2972340056203224E-4,1020[&height=3.4787995969865765E-17,height_95%_HPD={0.0,5.551115123125783E-17},height_median=2.7755575615628914E-17,height_range={0.0,9.71445146547012E-17},length=0.0011374131828387167,length_95%_HPD={1.6356115292621987E-4,0.0018155376727294753},length_median=0.001182875338391877,length_range={9.129512472533241E-7,0.002349826625443245}]:[&rate=1.0]0.0012658603016791566)[&posterior=0.0024002954209748893]:[&rate=1.0]2.4367243285817455E-5,(864[&height=3.4753403995086315E-17,height_95%_HPD={0.0,5.551115123125783E-17},height_median=2.7755575615628914E-17,height_range={0.0,1.1102230246251565E-16},length=3.3141420113073114E-4,length_95%_HPD={1.1972839085439002E-7,9.869075578802095E-4},length_median=2.3449264778153261E-4,length_range={1.1972839085439002E-7,0.0018850713237348465}]:[&rate=1.0]1.9113155364457543E-4,940[&height=3.472521794156232E-17,height_95%_HPD={0.0,5.551115123125783E-17},height_median=2.7755575615628914E-17,height_range={0.0,1.1102230246251565E-16},length=3.386162667116594E-4,length_95%_HPD={1.298336159971658E-7,9.780886948162482E-4},length_median=2.4272672868115575E-4,length_range={1.298336159971658E-7,0.001854430876762063}]:[&rate=1.0]1.9113155364457545E-4)[&posterior=0.26477104874446084]:[&rate=1.0]0.0010990959913203986)[&posterior=0.08844165435745938]:[&rate=1.0]1.52652601059657E-4,1079[&height=3.472906149431559E-17,height_95%_HPD={0.0,5.551115123125783E-17},height_median=2.7755575615628914E-17,height_range={0.0,9.71445146547012E-17},length=0.001151919261979527,length_95%_HPD={2.3937989568097173E-4,0.0019126330527262925},length_median=0.0011962726420473996,length_range={6.420080735786149E-7,0.00237180880428825}]:[&rate=1.0]0.001442880146024631)[&posterior=0.3628138847858198]:[&rate=1.0]3.771171586724063E-4)[&posterior=0.13663220088626293]:[&rate=1.0]4.6799766175956636E-4,((1053[&height=3.489561544695738E-17,height_95%_HPD={1.3877787807814457E-17,5.551115123125783E-17},height_median=2.7755575615628914E-17,height_range={0.0,9.71445146547012E-17},length=9.019302816309097E-4,length_95%_HPD={3.918842976471937E-6,0.0020682351074139405},length_median=7.804894677093596E-4,length_range={1.0741729070118389E-6,0.003317754316363393}]:[&rate=1.0]4.982387472693945E-4,1100[&height=3.485589873517357E-17,height_95%_HPD={0.0,5.551115123125783E-17},height_median=2.7755575615628914E-17,height_range={0.0,9.71445146547012E-17},length=5.518077901196527E-4,length_95%_HPD={8.773738041367718E-7,0.0014545850756433887},length_median=4.407979593079592E-4,length_range={2.1027927121775036E-8,0.0031655370059437}]:[&rate=1.0]4.982387472693946E-4)[&posterior=0.12370753323485968]:[&rate=1.0]2.382516889731821E-4,1070[&height=3.482643149739848E-17,height_95%_HPD={6.938893903907228E-18,5.551115123125783E-17},height_median=2.7755575615628914E-17,height_range={0.0,9.71445146547012E-17},length=7.218352042598704E-4,length_95%_HPD={2.1027927121775036E-8,0.002102097213973031},length_median=5.443469772408865E-4,length_range={2.1027927121775036E-8,0.0028503385301066886}]:[&rate=1.0]7.364904362425767E-4)[&posterior=0.1502954209748892]:[&rate=1.0]0.001551504530214027)[&posterior=5.539143279172822E-4]:[&rate=1.0]1.975195467249836E-4,(969[&height=3.481490083913867E-17,height_95%_HPD={1.3877787807814457E-17,5.551115123125783E-17},height_median=2.7755575615628914E-17,height_range={0.0,9.71445146547012E-17},length=0.0012854215632907206,length_95%_HPD={2.738557856774293E-4,0.0024514517931812085},length_median=0.0012381735718493894,length_range={7.069169182111201E-7,0.0029505144831019903}]:[&rate=1.0]0.0013872576525609222,(992[&height=3.5010922029555547E-17,height_95%_HPD={1.3877787807814457E-17,5.551115123125783E-17},height_median=2.7755575615628914E-17,height_range={0.0,9.71445146547012E-17},length=0.001508971993086061,length_95%_HPD={1.1616227422374392E-4,0.002855039310011742},length_median=0.0014182770237747555,length_range={3.553086416863138E-6,0.0034779382797600483}]:[&rate=1.0]9.023961928198097E-4,999[&height=3.484693044541594E-17,height_95%_HPD={1.3877787807814457E-17,5.551115123125783E-17},height_median=2.7755575615628914E-17,height_range={0.0,9.71445146547012E-17},length=8.931898083623428E-4,length_95%_HPD={8.240639282036666E-6,0.0019291502557742812},length_median=8.059567958317165E-4,length_range={1.902229031944258E-6,0.00334614936368087}]:[&rate=1.0]9.023961928198099E-4)[&posterior=0.10542836041358937]:[&rate=1.0]4.848614597411124E-4)[&posterior=0.03655834564254062]:[&rate=1.0]0.001098256860620665)[&posterior=0.01827917282127031]:[&rate=1.0]2.6188563793187E-4,((((897[&height=3.496736176501846E-17,height_95%_HPD={0.0,5.551115123125783E-17},height_median=2.7755575615628914E-17,height_range={0.0,9.71445146547012E-17},length=9.288630375942434E-4,length_95%_HPD={7.092390526194925E-6,0.00177720734098738},length_median=8.740367899760168E-4,length_range={3.0999717117036196E-6,0.0028174519691243766}]:[&rate=1.0]9.096110804878424E-4,931[&height=3.503270216182409E-17,height_95%_HPD={0.0,5.551115123125783E-17},height_median=2.7755575615628914E-17,height_range={0.0,9.71445146547012E-17},length=8.859553443642265E-4,length_95%_HPD={1.6592241983398592E-4,0.0016778322377991733},length_median=8.493110661861383E-4,length_range={4.367939007640653E-6,0.0025406885258685563}]:[&rate=1.0]9.096110804878424E-4)[&height=9.096110804878774E-4,height_95%_HPD={2.912765513319593E-4,0.0016557668384850344},height_median=8.694865751582709E-4,height_range={1.1719739609361568E-4,0.002540688525868612},length=5.557378495934415E-4,length_95%_HPD={2.6124918911796247E-6,0.0012508857327565709},length_median=4.934356891504246E-4,length_range={1.8680117714192646E-6,0.002405365928792799},posterior=0.7858197932053176]:[&rate=1.0]4.777238627747389E-4,(1007[&height=3.505704466259481E-17,height_95%_HPD={0.0,5.551115123125783E-17},height_median=2.7755575615628914E-17,height_range={0.0,9.71445146547012E-17},length=0.0010934500260419092,length_95%_HPD={2.357891779639909E-4,0.0022055018714854796},length_median=0.0010559052559752993,length_range={7.288434766272722E-7,0.003174838625650961}]:[&rate=1.0]9.23280112987603E-4,(1088[&height=3.511469795389389E-17,height_95%_HPD={0.0,5.551115123125783E-17},height_median=2.7755575615628914E-17,height_range={0.0,9.71445146547012E-17},length=2.509247958982384E-4,length_95%_HPD={1.5694035793156758E-8,7.321241951826207E-4},length_median=1.7666458244554317E-4,length_range={1.5694035793156758E-8,0.0018229215589556924}]:[&rate=1.0]2.46405363937806E-4,1117[&height=3.51685076924397E-17,height_95%_HPD={0.0,5.551115123125783E-17},height_median=2.7755575615628914E-17,height_range={0.0,9.71445146547012E-17},length=2.503339331871241E-4,length_95%_HPD={1.5694035793156758E-8,7.317586573677981E-4},length_median=1.7559905958154653E-4,length_range={1.5694035793156758E-8,0.0018229215589556924}]:[&rate=1.0]2.4640536393780594E-4)[&height=2.464053639378411E-4,height_95%_HPD={1.569403583479012E-8,7.243790172392073E-4},height_median=1.7286450988016067E-4,height_range={1.569403583479012E-8,0.0018229215589557063},length=8.873641881403673E-4,length_95%_HPD={8.529380994128088E-5,0.0017852325354692777},length_median=8.384078660126498E-4,length_range={7.368724974782248E-7,0.0026807562973516913},posterior=0.952178729689808]:[&rate=1.0]6.768747490497969E-4)[&posterior=0.2564623338257016]:[&rate=1.0]4.640548302749783E-4)[&posterior=0.10875184638109306]:[&rate=1.0]2.457527164966024E-4,937[&height=3.503782689882845E-17,height_95%_HPD={0.0,5.551115123125783E-17},height_median=2.7755575615628914E-17,height_range={0.0,9.71445146547012E-17},length=0.0011968994506853094,length_95%_HPD={2.0026852952259588E-4,0.002254197142941297},length_median=0.0011604567259935888,length_range={5.415020665477943E-7,0.0029149865996851987}]:[&rate=1.0]0.0016330876597591836)[&posterior=0.42466765140324964]:[&rate=1.0]6.513571386317402E-4,1086[&height=3.5153133481426615E-17,height_95%_HPD={1.3877787807814457E-17,5.551115123125783E-17},height_median=2.7755575615628914E-17,height_range={0.0,9.71445146547012E-17},length=0.0021821412374695218,length_95%_HPD={3.4908474058523153E-4,0.0035811817914619543},length_median=0.0022439437073536322,length_range={1.3793819805540952E-6,0.004436453312690013}]:[&rate=1.0]0.0022844447983909237)[&posterior=0.3269940915805022]:[&rate=1.0]4.629553527225332E-4)[&posterior=0.012186115214180207]:[&rate=1.0]7.778228959215111E-4)[&posterior=0.03360413589364845]:[&rate=1.0]0.0017582783390249685,(852[&height=3.5208224404223515E-17,height_95%_HPD={1.3877787807814457E-17,5.551115123125783E-17},height_median=2.7755575615628914E-17,height_range={0.0,9.71445146547012E-17},length=0.003252697713158607,length_95%_HPD={0.0026963566982188825,0.003982625388411987},length_median=0.003315284257705442,length_range={4.619937134048291E-6,0.004276303129435034}]:[&rate=1.0]0.0033328682640446365,(((934[&height=3.500451610830009E-17,height_95%_HPD={1.3877787807814457E-17,5.551115123125783E-17},height_median=2.7755575615628914E-17,height_range={0.0,9.71445146547012E-17},length=7.301779878102374E-4,length_95%_HPD={2.878734864100313E-4,0.001096316152488161},length_median=7.462567236045103E-4,length_range={6.11586726227964E-5,0.0014383162327229193}]:[&rate=1.0]8.378742052701652E-4,(1065[&height=3.503910808307954E-17,height_95%_HPD={1.3877787807814457E-17,5.551115123125783E-17},height_median=2.7755575615628914E-17,height_range={0.0,9.71445146547012E-17},length=7.552560168918123E-4,length_95%_HPD={4.533631867907617E-4,0.0010661430114752152},length_median=7.413433590778909E-4,length_range={2.5918387013428024E-4,0.0014620176899731996}]:[&rate=1.0]7.061090393055972E-4,1093[&height=3.503526453032627E-17,height_95%_HPD={1.3877787807814457E-17,5.551115123125783E-17},height_median=2.7755575615628914E-17,height_range={0.0,9.71445146547012E-17},length=6.526590211787609E-4,length_95%_HPD={2.878734864100313E-4,9.614958296602222E-4},length_median=6.620386593636993E-4,length_range={6.11586726227964E-5,0.001237449080218389}]:[&rate=1.0]7.061090393055972E-4)[&height=7.061090393056322E-4,height_95%_HPD={4.6062068173848003E-4,9.624201518266817E-4},height_median=6.990238295587897E-4,height_range={3.469301600510788E-4,0.001237449080218403},length=1.162761343017062E-4,length_95%_HPD={3.3225613320364555E-6,2.7807504262332416E-4},length_median=9.639787368739827E-5,length_range={1.819258196866791E-7,6.520838494983583E-4},posterior=0.6872230428360414]:[&rate=1.0]1.3176516596456799E-4)[&height=8.378742052702002E-4,height_95%_HPD={5.554772742074887E-4,0.0011577657119470897},height_median=8.304224010134906E-4,height_range={4.038996621966301E-4,0.001462017689973255},length=0.0016124313351696278,length_95%_HPD={9.434490762527531E-4,0.0022221857281513185},length_median=0.0016209723897655723,length_range={4.623470714547745E-4,0.0027428656051818323},posterior=0.9988921713441654]:[&rate=1.0]0.001512261637264345,(1026[&height=3.506985650510572E-17,height_95%_HPD={1.3877787807814457E-17,5.551115123125783E-17},height_median=2.7755575615628914E-17,height_range={0.0,9.71445146547012E-17},length=0.001084895736982045,length_95%_HPD={4.1595369663645354E-4,0.0018706773363499074},length_median=0.001058093267855241,length_range={2.203511822271298E-5,0.0025465596171492105}]:[&rate=1.0]0.0010870045269942559,1031[&height=3.5064731768101355E-17,height_95%_HPD={1.3877787807814457E-17,5.551115123125783E-17},height_median=2.7755575615628914E-17,height_range={0.0,9.71445146547012E-17},length=0.0010862654301073192,length_95%_HPD={4.235801658398486E-4,0.0018706773363499074},length_median=0.0010588889976398605,length_range={3.229928706019458E-5,0.0025465596171492105}]:[&rate=1.0]0.0010870045269942559)[&height=0.001087004526994291,height_95%_HPD={4.235801658399041E-4,0.0018706773363499352},height_median=0.0010590424192335607,height_range={2.103606501602795E-4,0.0025465596171492383},length=0.001309701019382634,length_95%_HPD={4.4428437653169783E-4,0.0021309389557023495},length_median=0.0013079006506129254,length_range={7.15097047474661E-5,0.0028430760263613714},posterior=0.994645494830133]:[&rate=1.0]0.0012631313155402543)[&height=0.0023501358425345453,height_95%_HPD={0.0017292276082031682,0.0029420030772651373},height_median=0.0023570382493574224,height_range={0.0011795739279090306,0.003372287261139681},length=4.128027502761902E-4,length_95%_HPD={7.017842384160478E-7,9.565639584212249E-4},length_median=3.6528854050306425E-4,length_range={1.1015176940021298E-7,0.0016957135884226732},posterior=0.6857459379615952]:[&rate=1.0]3.897241363040485E-4,1084[&height=3.508266834761662E-17,height_95%_HPD={1.3877787807814457E-17,5.551115123125783E-17},height_median=2.7755575615628914E-17,height_range={0.0,9.71445146547012E-17},length=0.0026554715251664654,length_95%_HPD={0.002055740819358179,0.0032467556663789213},length_median=0.002675226901721995,length_range={3.0039274666243676E-5,0.003602651235029543}]:[&rate=1.0]0.0027398599788385587)[&height=0.002739859978838594,height_95%_HPD={0.002263573543500319,0.0032176851550721197},height_median=0.0027350898490636766,height_range={0.0019543768658946553,0.0036026512350295567},length=5.955943024773905E-4,length_95%_HPD={2.3412693544154484E-4,9.990724080562452E-4},length_median=5.775349325258805E-4,length_range={8.908331084130083E-5,0.0014720312010030046},posterior=0.9787666174298375]:[&rate=1.0]5.930082852060778E-4)[&height=0.0033328682640446717,height_95%_HPD={0.002809276436219116,0.0038459497077151517},height_median=0.0033295408922553657,height_range={0.002340722732882189,0.004276303129435048},length=0.001910865192745173,length_95%_HPD={0.001316906724539435,0.0024781804645793715},length_median=0.001921754705536044,length_range={5.5539218721395445E-6,0.003044502650201064},posterior=0.9399926144756278]:[&rate=1.0]0.0019506331220153)[&posterior=0.03231166912850812]:[&rate=1.0]3.044021630406648E-4,((((30[&height=3.517747598219734E-17,height_95%_HPD={1.3877787807814457E-17,5.551115123125783E-17},height_median=2.7755575615628914E-17,height_range={0.0,9.71445146547012E-17},length=0.001801990498636983,length_95%_HPD={2.4120615933316547E-4,0.002976830613408657},length_median=0.0018936833860414767,length_range={3.683982718605261E-7,0.003923221342902475}]:[&rate=1.0]0.001726645971581919,1099[&height=3.515057111292443E-17,height_95%_HPD={1.3877787807814457E-17,5.551115123125783E-17},height_median=2.7755575615628914E-17,height_range={0.0,1.1102230246251565E-16},length=0.0019788779691809724,length_95%_HPD={8.723934610893047E-4,0.0029056086534355596},length_median=0.0020312083569928793,length_range={2.461394248638171E-4,0.0034395336973596646}]:[&rate=1.0]0.001726645971581919)[&posterior=0.2992983751846381]:[&rate=1.0]7.30581702916193E-4,((953[&height=3.535684177735003E-17,height_95%_HPD={6.938893903907228E-18,5.551115123125783E-17},height_median=4.163336342344337E-17,height_range={0.0,1.1102230246251565E-16},length=7.855990946871009E-4,length_95%_HPD={2.3183376683252876E-4,0.001404528521672943},length_median=7.503336717950698E-4,length_range={1.1273090541580322E-4,0.0025816256182158714}]:[&rate=1.0]7.855990946871002E-4,998[&height=3.535684177735003E-17,height_95%_HPD={6.938893903907228E-18,5.551115123125783E-17},height_median=4.163336342344337E-17,height_range={0.0,1.1102230246251565E-16},length=7.855990946871009E-4,length_95%_HPD={2.3183376683252876E-4,0.001404528521672943},length_median=7.503336717950698E-4,length_range={1.1273090541580322E-4,0.0025816256182158714}]:[&rate=1.0]7.855990946871002E-4)[&height=7.855990946871355E-4,height_95%_HPD={2.318337668325704E-4,0.0014045285216729847},height_median=7.503336717951115E-4,height_range={1.1273090541585873E-4,0.002581625618215899},length=0.0012679932035692028,length_95%_HPD={4.5711596275718747E-4,0.0020214309142792403},length_median=0.0012577853021807674,length_range={1.3207175232730906E-4,0.0027953463115494015},posterior=1.0]:[&rate=1.0]0.001285778085271767,1050[&height=3.518003835069952E-17,height_95%_HPD={1.3877787807814457E-17,5.551115123125783E-17},height_median=2.7755575615628914E-17,height_range={0.0,9.71445146547012E-17},length=0.0021674298782974515,length_95%_HPD={0.0013660802389499765,0.0031821846222843952},length_median=0.0021267195078588305,length_range={8.583468064558841E-5,0.004234438554269804}]:[&rate=1.0]0.0020713771799588674)[&height=0.0020713771799589025,height_95%_HPD={0.0014417585591639387,0.002738334820141214},height_median=0.0020673342979611598,height_range={0.00102621864637438,0.0033945524269366895},length=3.133211935837748E-4,length_95%_HPD={6.375022307228417E-6,7.254889255247365E-4},length_median=2.69098489505154E-4,length_range={2.133694946268583E-6,0.0014442024128059477},posterior=0.7939438700147711]:[&rate=1.0]3.858504945392447E-4)[&posterior=0.36927621861152143]:[&rate=1.0]3.4432608740735896E-4,(862[&height=3.507626242636117E-17,height_95%_HPD={1.3877787807814457E-17,5.551115123125783E-17},height_median=2.7755575615628914E-17,height_range={0.0,9.71445146547012E-17},length=0.0018451574633740705,length_95%_HPD={2.475440321573208E-4,0.003252442950244336},length_median=0.001914321402610785,length_range={6.2139816528611336E-6,0.004260365738693393}]:[&rate=1.0]0.0012749862770258945,959[&height=3.513775927041352E-17,height_95%_HPD={1.3877787807814457E-17,5.551115123125783E-17},height_median=4.163336342344337E-17,height_range={0.0,9.71445146547012E-17},length=0.0014651208708071376,length_95%_HPD={9.75632470275184E-5,0.002847427824246948},length_median=0.0013754144944366081,length_range={6.2139816528611336E-6,0.0036065716302843137}]:[&rate=1.0]0.0012749862770258945)[&posterior=0.4638109305760709]:[&rate=1.0]0.0015265674848795765)[&height=0.002801553761905506,height_95%_HPD={0.002078990101731515,0.0035166682907033092},height_median=0.0027881927816710145,height_range={0.0017173290262639945,0.004260365738693421},length=0.001199341745609871,length_95%_HPD={4.3190937024487064E-4,0.0019362356178607362},length_median=0.0012004057787132275,length_range={4.2578556886010976E-5,0.0027619868635766903},posterior=0.9800590841949779]:[&rate=1.0]0.0014103140788206806,((((((865[&height=3.4921239131979196E-17,height_95%_HPD={1.3877787807814457E-17,5.551115123125783E-17},height_median=2.7755575615628914E-17,height_range={0.0,9.71445146547012E-17},length=0.0011448294440290479,length_95%_HPD={6.406450186180468E-7,0.002529309087654405},length_median=0.0010467576514204546,length_range={2.7803813100468755E-7,0.004166206135744227}]:[&rate=1.0]8.67865796226363E-4,947[&height=3.490970847371938E-17,height_95%_HPD={1.3877787807814457E-17,5.551115123125783E-17},height_median=2.7755575615628914E-17,height_range={0.0,9.71445146547012E-17},length=0.0015851124056653176,length_95%_HPD={2.7803813100468755E-7,0.0029282842303852974},length_median=0.0017097452475312372,length_range={2.7803813100468755E-7,0.003540352962121865}]:[&rate=1.0]8.67865796226363E-4)[&posterior=0.17540620384047267]:[&rate=1.0]0.0015085146097078552,((905[&height=3.499042308153809E-17,height_95%_HPD={1.3877787807814457E-17,5.551115123125783E-17},height_median=2.7755575615628914E-17,height_range={0.0,9.71445146547012E-17},length=3.1965643719398385E-4,length_95%_HPD={1.8110300657736556E-7,7.528023045421384E-4},length_median=2.69262732576582E-4,length_range={1.8110300657736556E-7,0.0018488080983858762}]:[&rate=1.0]3.116657876308396E-4,976[&height=3.499939137129573E-17,height_95%_HPD={1.3877787807814457E-17,5.551115123125783E-17},height_median=2.7755575615628914E-17,height_range={0.0,9.71445146547012E-17},length=3.2056029573251953E-4,length_95%_HPD={3.456168401333448E-7,7.553472656003646E-4},length_median=2.697322414506459E-4,length_range={3.456168401333448E-7,0.002170203404543297}]:[&rate=1.0]3.1166578763083954E-4)[&height=3.1166578763087456E-4,height_95%_HPD={3.860920667730916E-6,7.179081438293267E-4},height_median=2.649902788892447E-4,height_range={3.0546449265173026E-6,0.001623974061414707},length=0.0014618746111215914,length_95%_HPD={1.0902012419780616E-5,0.002703429642880145},length_median=0.0015745072432280863,length_range={1.2220881628749458E-6,0.003345941595953167},posterior=0.7784342688330872]:[&rate=1.0]5.140948214888148E-4,990[&height=3.4853336366671387E-17,height_95%_HPD={1.3877787807814457E-17,5.551115123125783E-17},height_median=2.7755575615628914E-17,height_range={0.0,9.71445146547012E-17},length=0.0011270620174343344,length_95%_HPD={3.456168401333448E-7,0.002477634065822007},length_median=0.0010300032909911633,length_range={3.456168401333448E-7,0.0038592868314313994}]:[&rate=1.0]8.257606091196545E-4)[&posterior=0.16709748892171344]:[&rate=1.0]0.001550619796814564)[&posterior=0.03988183161004431]:[&rate=1.0]1.6183584928051954E-4,967[&height=3.493276979023901E-17,height_95%_HPD={1.3877787807814457E-17,5.551115123125783E-17},height_median=2.7755575615628914E-17,height_range={0.0,9.71445146547012E-17},length=0.0012458187899406484,length_95%_HPD={1.8110300657736556E-7,0.0026337341960725874},length_median=0.0011972703842706434,length_range={1.8110300657736556E-7,0.0052033717362423015}]:[&rate=1.0]0.0025382162552147376)[&posterior=0.3537666174298375]:[&rate=1.0]7.367860794804853E-4,(972[&height=3.482643149739848E-17,height_95%_HPD={1.3877787807814457E-17,5.551115123125783E-17},height_median=2.7755575615628914E-17,height_range={0.0,9.71445146547012E-17},length=3.8884338570315934E-4,length_95%_HPD={1.8889951090866886E-4,6.265703235569658E-4},length_median=3.7869652187375036E-4,length_range={9.358952513907615E-5,9.77654839729794E-4}]:[&rate=1.0]3.888433857031594E-4,1024[&height=3.482643149739848E-17,height_95%_HPD={1.3877787807814457E-17,5.551115123125783E-17},height_median=2.7755575615628914E-17,height_range={0.0,9.71445146547012E-17},length=3.8884338570315934E-4,length_95%_HPD={1.8889951090866886E-4,6.265703235569658E-4},length_median=3.7869652187375036E-4,length_range={9.358952513907615E-5,9.77654839729794E-4}]:[&rate=1.0]3.888433857031594E-4)[&height=3.888433857031942E-4,height_95%_HPD={1.888995109086966E-4,6.265703235569936E-4},height_median=3.7869652187378505E-4,height_range={9.358952513913166E-5,9.776548397298218E-4},length=0.0028628245623456444,length_95%_HPD={0.0021587328068916334,0.003475979431702886},length_median=0.0028991825393187357,length_range={7.510441201805662E-4,0.003889048208902318},posterior=1.0]:[&rate=1.0]0.002886158948992064)[&posterior=0.21935007385524372]:[&rate=1.0]4.740659236950836E-4,(938[&height=3.491227084222156E-17,height_95%_HPD={1.3877787807814457E-17,5.551115123125783E-17},height_median=2.7755575615628914E-17,height_range={0.0,9.71445146547012E-17},length=0.002172999419309311,length_95%_HPD={5.053770262691826E-7,0.004362964897343405},length_median=0.002133269177413001,length_range={5.053770262691826E-7,0.005625388721350412}]:[&rate=1.0]0.0014731788070270573,978[&height=3.492252031623029E-17,height_95%_HPD={1.3877787807814457E-17,5.551115123125783E-17},height_median=2.7755575615628914E-17,height_range={0.0,8.326672684688674E-17},length=0.0012340952282364032,length_95%_HPD={5.524550947544338E-7,0.0038164578437617502},length_median=8.777186810614429E-4,length_range={5.524550947544338E-7,0.006068491480911077}]:[&rate=1.0]0.0014731788070270573)[&posterior=0.008677991137370753]:[&rate=1.0]0.0022758894513632494)[&posterior=0.003138847858197932]:[&rate=1.0]1.4991061295926977E-4,1049[&height=3.500195373979791E-17,height_95%_HPD={1.3877787807814457E-17,5.551115123125783E-17},height_median=2.7755575615628914E-17,height_range={0.0,9.71445146547012E-17},length=0.0032979503994285974,length_95%_HPD={3.2443559372574704E-4,0.004349685805158154},length_median=0.0037270648212431173,length_range={1.191222418872595E-6,0.004795194952471049}]:[&rate=1.0]0.0038989788713495763)[&posterior=0.027511078286558344]:[&rate=1.0]3.128889693765754E-4)[&posterior=0.08216395864106352]:[&rate=1.0]0.0013760357083744497)[&posterior=0.020125553914327916]:[&rate=1.0]2.4344575768926735E-4,789[&height=3.513135334915807E-17,height_95%_HPD={1.3877787807814457E-17,5.551115123125783E-17},height_median=2.7755575615628914E-17,height_range={0.0,8.326672684688674E-17},length=0.005018402982388841,length_95%_HPD={4.5192528665341514E-4,0.006271169123209158},length_median=0.005757323016323618,length_range={6.406450186180468E-7,0.006554322931889012}]:[&rate=1.0]0.005831349306789868)[&posterior=0.03785081240768094]:[&rate=1.0]6.431812624886086E-4,((((720[&height=3.510060492713189E-17,height_95%_HPD={1.3877787807814457E-17,5.551115123125783E-17},height_median=2.7755575615628914E-17,height_range={0.0,8.326672684688674E-17},length=0.0021817920199374624,length_95%_HPD={3.375848926491509E-5,0.0032250841433125593},length_median=0.0025250856952027875,length_range={1.5800333544035983E-6,0.004145763771554421}]:[&rate=1.0]0.0026730333914434207,(721[&height=3.499939137129573E-17,height_95%_HPD={1.3877787807814457E-17,5.551115123125783E-17},height_median=2.7755575615628914E-17,height_range={0.0,8.326672684688674E-17},length=0.0011029537294814046,length_95%_HPD={1.0688712231410324E-4,0.0016687413075756885},length_median=0.0011661986469036281,length_range={1.4303439135471274E-6,0.002342015059915964}]:[&rate=1.0]0.0012282824878825606,722[&height=3.5117260322396073E-17,height_95%_HPD={1.3877787807814457E-17,5.551115123125783E-17},height_median=2.7755575615628914E-17,height_range={0.0,8.326672684688674E-17},length=0.0011069775044804688,length_95%_HPD={1.6195345388357596E-4,0.0017191080908975642},length_median=0.00116600721527323,length_range={8.5533103411084E-7,0.002342015059915964}]:[&rate=1.0]0.0012282824878825603)[&height=0.0012282824878825955,height_95%_HPD={8.477622207989227E-4,0.001699887621065238},height_median=0.0012151127581802312,height_range={5.643871045332566E-4,0.0023420150599159917},length=0.0013177904000229597,length_95%_HPD={4.722125435505098E-5,0.0020165309260745112},length_median=0.001386278867222198,length_range={2.558536185276461E-7,0.002687735583597292},posterior=0.6104135893648449]:[&rate=1.0]0.0014447509035608603)[&posterior=0.15121861152141802]:[&rate=1.0]1.697266723652102E-4,983[&height=3.503910808307954E-17,height_95%_HPD={1.3877787807814457E-17,5.551115123125783E-17},height_median=2.7755575615628914E-17,height_range={0.0,8.326672684688674E-17},length=0.001454419292574289,length_95%_HPD={8.5533103411084E-7,0.004784412983639415},length_median=9.804625017022853E-4,length_range={8.5533103411084E-7,0.006370522831601597}]:[&rate=1.0]0.002842760063808631)[&height=0.002842760063808666,height_95%_HPD={0.001987688050975059,0.0038102907176619516},height_median=0.002769866395218118,height_range={0.0016387671195256803,0.005869206052749376},length=0.0026232245095719657,length_95%_HPD={0.0016044652416053046,0.003719324834293408},length_median=0.002688114530881615,length_range={6.902838701056124E-6,0.00400074118858245},posterior=0.9381462333825702]:[&rate=1.0]0.002606765265699127,(((860[&height=3.500451610830009E-17,height_95%_HPD={1.3877787807814457E-17,5.551115123125783E-17},height_median=2.7755575615628914E-17,height_range={0.0,8.326672684688674E-17},length=0.001694540860818729,length_95%_HPD={0.0010349542156155023,0.002384513804578825},length_median=0.0017186404189125579,length_range={1.0485867852003117E-5,0.0028054143230437784}]:[&rate=1.0]0.0017264603227100646,(875[&height=3.500195373979791E-17,height_95%_HPD={1.3877787807814457E-17,5.551115123125783E-17},height_median=2.7755575615628914E-17,height_range={0.0,8.326672684688674E-17},length=0.0010884079752915747,length_95%_HPD={4.815079623044921E-4,0.0016806150414415688},length_median=0.0010750300123532897,length_range={2.184092510265634E-6,0.002225993907811405}]:[&rate=1.0]0.0011002026314165562,1119[&height=3.500067255554682E-17,height_95%_HPD={1.3877787807814457E-17,5.551115123125783E-17},height_median=2.7755575615628914E-17,height_range={0.0,8.326672684688674E-17},length=0.0010913857232095403,length_95%_HPD={5.10022302406668E-4,0.0016856921303345651},length_median=0.0010764248967441298,length_range={2.2678142769239074E-7,0.002225993907811405}]:[&rate=1.0]0.0011002026314165562)[&height=0.001100202631416591,height_95%_HPD={5.529959382568339E-4,0.0016786261835644023},height_median=0.0010800616216238984,height_range={3.036672032337012E-4,0.0022259939078114327},length=6.252963239403563E-4,length_95%_HPD={1.1326408549384992E-4,0.0011890754644071633},length_median=5.935014631352487E-4,length_range={2.443997304563128E-5,0.002011721918392828},posterior=0.9566100443131462]:[&rate=1.0]6.262576912935084E-4)[&height=0.0017264603227100995,height_95%_HPD={0.0011133495240597119,0.0023222241456461457},height_median=0.0017285183717370284,height_range={7.975709779345364E-4,0.00280541432304382},length=7.619272808860743E-4,length_95%_HPD={2.0188754250270724E-4,0.0014156901988679055},length_median=7.397020343230531E-4,length_range={5.535906310069616E-6,0.0018742026617694224},posterior=0.9148818316100443]:[&rate=1.0]7.681805137603687E-4,(877[&height=3.518516308770388E-17,height_95%_HPD={1.3877787807814457E-17,5.551115123125783E-17},height_median=2.7755575615628914E-17,height_range={0.0,9.71445146547012E-17},length=0.0024214270526708532,length_95%_HPD={0.001850975424924739,0.0030829028456482305},length_median=0.00247349224750381,length_range={2.4954536372023828E-6,0.00340303499244575}]:[&rate=1.0]0.0010187416301215531,949[&height=3.495967465951192E-17,height_95%_HPD={0.0,5.551115123125783E-17},height_median=2.7755575615628914E-17,height_range={0.0,9.71445146547012E-17},length=8.410836325835259E-4,length_95%_HPD={1.1803432975465711E-7,0.0022732188161380534},length_median=6.418779237268163E-4,length_range={1.1803432975465711E-7,0.005071600701275235}]:[&rate=1.0]0.0010187416301215533)[&posterior=0.024741506646971934]:[&rate=1.0]0.00147589920634888)[&posterior=0.07311669128508123]:[&rate=1.0]4.27419479290998E-4,((907[&height=3.500579729255118E-17,height_95%_HPD={1.3877787807814457E-17,5.551115123125783E-17},height_median=2.7755575615628914E-17,height_range={0.0,8.326672684688674E-17},length=0.0018178308732199144,length_95%_HPD={0.0013900663898381987,0.002331807917010681},length_median=0.0018458722263745148,length_range={2.058544324293199E-6,0.002609747039949803}]:[&rate=1.0]0.002162598171610653,1037[&height=3.507882479486335E-17,height_95%_HPD={1.3877787807814457E-17,5.551115123125783E-17},height_median=2.7755575615628914E-17,height_range={0.0,8.326672684688674E-17},length=0.002048828498940832,length_95%_HPD={0.0015850228658342291,0.0026558416842324545},length_median=0.0020955007342815177,length_range={3.7210800141879163E-6,0.0028956505998720405}]:[&rate=1.0]0.002162598171610653)[&posterior=0.0027695716395864105]:[&rate=1.0]2.2566947055126284E-4,(941[&height=3.507754361061226E-17,height_95%_HPD={1.3877787807814457E-17,5.551115123125783E-17},height_median=2.7755575615628914E-17,height_range={0.0,8.326672684688674E-17},length=0.0022984209085637744,length_95%_HPD={0.0016059316044219618,0.002998516523880612},length_median=0.0023665180625092874,length_range={5.785855009127205E-6,0.003239385221220109}]:[&rate=1.0]0.00180260063414422,(1091[&height=3.492508268473247E-17,height_95%_HPD={1.3877787807814457E-17,5.551115123125783E-17},height_median=2.7755575615628914E-17,height_range={0.0,9.71445146547012E-17},length=8.206709947201342E-4,length_95%_HPD={4.943890364593195E-4,0.0011586704387116786},length_median=8.232160856498361E-4,length_range={8.825998561556858E-6,0.0014856474455893637}]:[&rate=1.0]8.326140581166856E-4,1106[&height=3.4896896631208474E-17,height_95%_HPD={1.3877787807814457E-17,5.551115123125783E-17},height_median=2.7755575615628914E-17,height_range={0.0,9.71445146547012E-17},length=8.207984011106764E-4,length_95%_HPD={4.934235268447273E-4,0.0011563258395369536},length_median=8.220382268630602E-4,length_range={5.075448719277231E-6,0.0014856474455893637}]:[&rate=1.0]8.326140581166856E-4)[&height=8.326140581167205E-4,height_95%_HPD={5.441444616207103E-4,0.0011551014338213178},height_median=8.272719092159708E-4,height_range={3.5359529639307496E-4,0.0014856474455893637},length=0.0010132770302059674,length_95%_HPD={5.869530791693806E-4,0.0014256084544441092},length_median=0.001008986611550293,length_range={2.147204931635116E-6,0.0018448992151731194},posterior=0.9409158050221565]:[&rate=1.0]9.699865760275345E-4)[&posterior=0.00793943870014771]:[&rate=1.0]5.856670080176961E-4)[&height=0.002388267642161951,height_95%_HPD={0.001987713095994062,0.002825030859675004},height_median=0.002383457650846396,height_range={0.001741209848401426,0.0032393852212201507},length=5.138409870984137E-4,length_95%_HPD={1.29917395799109E-4,9.472972694871545E-4},length_median=4.932083064295156E-4,length_range={1.9772572032589197E-5,0.0014769253197473159},posterior=0.7808345642540621]:[&rate=1.0]5.337926735995151E-4)[&posterior=0.10450516986706056]:[&rate=1.0]0.0025274650137463266)[&posterior=0.09250369276218612]:[&rate=1.0]5.237482654981427E-4,929[&height=3.504807637283717E-17,height_95%_HPD={1.3877787807814457E-17,5.551115123125783E-17},height_median=2.7755575615628914E-17,height_range={0.0,8.326672684688674E-17},length=0.005973668876437139,length_95%_HPD={0.005503163930302188,0.006440425750468083},length_median=0.005999937478042595,length_range={0.003163206135524288,0.006782163200499944}]:[&rate=1.0]0.005973273595005901)[&posterior=0.09471935007385525]:[&rate=1.0]5.01256974272577E-4)[&posterior=0.028064992614475627]:[&rate=1.0]1.595458712556749E-4)[&posterior=0.17983751846381094]:[&rate=1.0]4.895428088518526E-5,(((210[&height=3.508907426887208E-17,height_95%_HPD={1.3877787807814457E-17,5.551115123125783E-17},height_median=2.7755575615628914E-17,height_range={0.0,8.326672684688674E-17},length=9.088726937122248E-4,length_95%_HPD={3.9130837208245506E-5,0.001414367081201448},length_median=0.001004621361691875,length_range={2.907966824838848E-7,0.0018873124683861792}]:[&rate=1.0]0.0011349267226293577,(212[&height=3.510060492713189E-17,height_95%_HPD={1.3877787807814457E-17,5.551115123125783E-17},height_median=4.163336342344337E-17,height_range={0.0,8.326672684688674E-17},length=9.460934410594364E-4,length_95%_HPD={1.8580763442561932E-4,0.0014576321748091398},length_median=0.0010118967153676037,length_range={5.272988473817297E-6,0.0018873124683861792}]:[&rate=1.0]6.039210357845185E-4,944[&height=3.5072418873607895E-17,height_95%_HPD={1.3877787807814457E-17,5.551115123125783E-17},height_median=2.7755575615628914E-17,height_range={0.0,8.326672684688674E-17},length=7.275183568322303E-4,length_95%_HPD={2.907966824838848E-7,0.001735085777403167},length_median=6.297448118524028E-4,length_range={2.907966824838848E-7,0.004385669194594988}]:[&rate=1.0]6.039210357845186E-4)[&posterior=0.2771418020679468]:[&rate=1.0]5.310056868448392E-4)[&height=0.0011349267226293928,height_95%_HPD={7.544449502206035E-4,0.0015124145719928456},height_median=0.0011294802221844674,height_range={6.008620687768668E-4,0.0020666996268619703},length=3.586960470385593E-4,length_95%_HPD={6.06581278817242E-5,7.102683948644051E-4},length_median=3.4271858078177564E-4,length_range={3.8397148464930364E-7,0.0010834083171840508},posterior=0.6109675036927622]:[&rate=1.0]3.8879116928648423E-4,211[&height=3.51685076924397E-17,height_95%_HPD={1.3877787807814457E-17,5.551115123125783E-17},height_median=2.7755575615628914E-17,height_range={0.0,8.326672684688674E-17},length=0.00125124176869987,length_95%_HPD={9.390557565867874E-5,0.0018750458868048853},length_median=0.0013912100138712483,length_range={6.718193256288751E-7,0.002275928177304612}]:[&rate=1.0]0.001523717891915842)[&height=0.001523717891915877,height_95%_HPD={0.0010532559830696842,0.001996145067931193},height_median=0.0014934146947925137,height_range={7.208122418979196E-4,0.004385669194595043},length=0.0047733586240238214,length_95%_HPD={0.004082193838877521,0.005555991486512056},length_median=0.004886178982138327,length_range={3.1118460837614714E-5,0.005784810571167212},posterior=0.8761078286558346]:[&rate=1.0]0.004884357801990503,(((((780[&height=3.5104448479885164E-17,height_95%_HPD={1.3877787807814457E-17,5.551115123125783E-17},height_median=2.7755575615628914E-17,height_range={0.0,8.326672684688674E-17},length=0.0023630514073195927,length_95%_HPD={0.0012684982061306888,0.0034918433741185917},length_median=0.0023699413670161193,length_range={8.043681233083078E-6,0.004173047769812699}]:[&rate=1.0]0.0023923926796944922,790[&height=3.5099323742880806E-17,height_95%_HPD={1.3877787807814457E-17,5.551115123125783E-17},height_median=2.7755575615628914E-17,height_range={0.0,8.326672684688674E-17},length=0.0023569295682825905,length_95%_HPD={0.0012970184212222347,0.003544413241687333},length_median=0.0023677449660085143,length_range={1.191013686771547E-6,0.004173047769812699}]:[&rate=1.0]0.0023923926796944922)[&height=0.0023923926796945274,height_95%_HPD={0.001361920422428109,0.0034512088772531008},height_median=0.0023823605463140635,height_range={7.429960946600811E-4,0.004173047769812754},length=0.0016660691226216128,length_95%_HPD={6.492430081582318E-4,0.002754534604787709},length_median=0.0016587268037442648,length_range={7.049304475204021E-6,0.0037272935612712166},posterior=0.9473781388478582]:[&rate=1.0]0.0016767039512874974,(784[&height=3.5215911509730054E-17,height_95%_HPD={1.3877787807814457E-17,5.551115123125783E-17},height_median=2.7755575615628914E-17,height_range={0.0,9.71445146547012E-17},length=0.0023245958760835495,length_95%_HPD={0.0017969140090096786,0.0028881282060086583},length_median=0.002342003884262124,length_range={8.998051206257629E-6,0.003275178854134586}]:[&rate=1.0]0.002355915470186944,(794[&height=3.5099323742880806E-17,height_95%_HPD={1.3877787807814457E-17,5.551115123125783E-17},height_median=2.7755575615628914E-17,height_range={0.0,8.326672684688674E-17},length=1.0491624750045757E-4,length_95%_HPD={5.7342905590562765E-8,3.244655668807467E-4},length_median=7.190936556322747E-5,length_range={5.7342905590562765E-8,9.4934872951008E-4}]:[&rate=1.0]1.0482855615264213E-4,1116[&height=3.5099323742880806E-17,height_95%_HPD={1.3877787807814457E-17,5.551115123125783E-17},height_median=2.7755575615628914E-17,height_range={0.0,8.326672684688674E-17},length=1.0491462224016465E-4,length_95%_HPD={5.7342905590562765E-8,3.244655668807467E-4},length_median=7.186412417747867E-5,length_range={5.7342905590562765E-8,9.4934872951008E-4}]:[&rate=1.0]1.0482855615264213E-4)[&height=1.0482855615267724E-4,height_95%_HPD={5.734290561831834E-8,3.240465694517164E-4},height_median=7.178813320606048E-5,height_range={5.734290561831834E-8,9.493487295101216E-4},length=0.002216079070463966,length_95%_HPD={0.0016520608693497418,0.0028268719844040113},length_median=0.0022387893105590695,length_range={1.0549866761688786E-5,0.0032468285875642683},posterior=0.9961225997045791]:[&rate=1.0]0.002251086914034302)[&height=0.0023559154701869793,height_95%_HPD={0.001885146724566647,0.0028696929528120585},height_median=0.0023523130509407082,height_range={0.001609108717546992,0.003275178854134614},length=0.0016997552483606904,length_95%_HPD={0.001156147180158662,0.00224973407218821},length_median=0.0016953254007089184,length_range={1.0780025926943049E-5,0.0027693262102937988},posterior=0.9464549483013294]:[&rate=1.0]0.0017131811607950455)[&height=0.004069096630982025,height_95%_HPD={0.003578817427282277,0.004615854673620051},height_median=0.004064979516271373,height_range={0.0031517475049250843,0.005083165657772608},length=9.957523020632764E-4,length_95%_HPD={5.313811371321156E-4,0.0014506499630417558},length_median=9.797408301604575E-4,length_range={2.6284118878340534E-4,0.0019207177252761332},posterior=0.8792466765140325]:[&rate=1.0]9.913966540622612E-4,(((((782[&height=3.4931488605987924E-17,height_95%_HPD={1.3877787807814457E-17,5.551115123125783E-17},height_median=2.7755575615628914E-17,height_range={0.0,8.326672684688674E-17},length=0.0011400191167611235,length_95%_HPD={1.1672399545858969E-4,0.0019408131458221872},length_median=0.0011418748893840328,length_range={1.0853307699232317E-6,0.00310015391442231}]:[&rate=1.0]5.715240513199264E-4,792[&height=3.48789600516932E-17,height_95%_HPD={1.3877787807814457E-17,5.551115123125783E-17},height_median=2.7755575615628914E-17,height_range={0.0,9.71445146547012E-17},length=0.0012018917956634523,length_95%_HPD={5.8357948640175294E-8,0.002879291669914047},length_median=9.965638769600625E-4,length_range={5.8357948640175294E-8,0.005021654214869747}]:[&rate=1.0]5.715240513199264E-4)[&posterior=0.11853766617429838]:[&rate=1.0]8.164498840004586E-4,791[&height=3.492380150048138E-17,height_95%_HPD={1.3877787807814457E-17,5.551115123125783E-17},height_median=2.7755575615628914E-17,height_range={0.0,9.71445146547012E-17},length=0.00112301594776979,length_95%_HPD={1.0948179928123303E-4,0.0019410388369949239},length_median=0.0011311418713710539,length_range={5.8357948640175294E-8,0.0028057565596413536}]:[&rate=1.0]0.001387973935320385)[&posterior=0.30612998522895124]:[&rate=1.0]9.449740170159654E-4,793[&height=3.492764505323465E-17,height_95%_HPD={1.3877787807814457E-17,5.551115123125783E-17},height_median=2.7755575615628914E-17,height_range={0.0,8.326672684688674E-17},length=0.0021664978455679055,length_95%_HPD={7.654412335065808E-4,0.0030351952697789952},length_median=0.002272232185504139,length_range={7.669852559594181E-6,0.003505409652545588}]:[&rate=1.0]0.00233294795233635)[&posterior=0.3129615952732644]:[&rate=1.0]1.851382516500498E-4,787[&height=3.502245268781536E-17,height_95%_HPD={1.3877787807814457E-17,5.551115123125783E-17},height_median=2.7755575615628914E-17,height_range={0.0,8.326672684688674E-17},length=0.0027891625072001772,length_95%_HPD={0.0011386903386254865,0.003939841539983321},length_median=0.0029992164808277863,length_range={2.2409474219622916E-5,0.004373357300851394}]:[&rate=1.0]0.0025180862039864)[&posterior=0.12573855243722304]:[&rate=1.0]6.686457211627825E-4,(786[&height=3.5063450583850264E-17,height_95%_HPD={1.3877787807814457E-17,5.551115123125783E-17},height_median=2.7755575615628914E-17,height_range={0.0,9.71445146547012E-17},length=6.552810402246643E-4,length_95%_HPD={2.4278139613923E-4,0.0010646022704167424},length_median=6.657538324215187E-4,length_range={6.715936544665624E-7,0.0013585308756124403}]:[&rate=1.0]6.874656822177336E-4,788[&height=3.5042951635832815E-17,height_95%_HPD={1.3877787807814457E-17,5.551115123125783E-17},height_median=2.7755575615628914E-17,height_range={0.0,9.71445146547012E-17},length=6.517863263914579E-4,length_95%_HPD={2.151860027522906E-4,0.0010415166319102664},length_median=6.644380943894371E-4,length_range={7.744786777175161E-8,0.0012841303801320175}]:[&rate=1.0]6.874656822177336E-4)[&height=6.874656822177687E-4,height_95%_HPD={4.136350867433025E-4,9.704656210072077E-4},height_median=6.809810641167369E-4,height_range={3.069270770218874E-4,0.0012841303801320453},length=0.0018927034589565105,length_95%_HPD={1.6185035625940203E-4,0.00266308468953471},length_median=0.0020813424884709997,length_range={4.432859175007575E-7,0.0032329129476465074},posterior=0.7889586410635155]:[&rate=1.0]0.002499266242931449)[&height=0.0031867319251492176,height_95%_HPD={0.0026034260265833525,0.0038642396720403108},height_median=0.003160721727576671,height_range={0.0021484670471208223,0.005021654214869775},length=0.0018684870189384934,length_95%_HPD={0.0011452332152474959,0.002530951237250112},length_median=0.0018854764074926755,length_range={9.735433543610339E-5,0.00311508148222768},posterior=0.831794682422452]:[&rate=1.0]0.0018737613598950684)[&height=0.005060493285044286,height_95%_HPD={0.00461404324841147,0.005479194899319514},height_median=0.005061660094382192,height_range={0.004266087171138647,0.005829019899921933},length=2.8873368816789593E-4,length_95%_HPD={2.7991634109568453E-5,5.842725676073468E-4},length_median=2.625705031657627E-4,length_range={1.410129722129172E-6,0.0013107695607890088},posterior=0.7535081240768094]:[&rate=1.0]2.943672459883879E-4,(781[&height=3.502629624056863E-17,height_95%_HPD={1.3877787807814457E-17,5.551115123125783E-17},height_median=2.7755575615628914E-17,height_range={0.0,8.326672684688674E-17},length=0.004499480240625049,length_95%_HPD={0.003982452490034719,0.005337677646268413},length_median=0.004641345335063912,length_range={3.6297991489325776E-6,0.0055214246942344725}]:[&rate=1.0]0.004656483774827707,(783[&height=3.5042951635832815E-17,height_95%_HPD={1.3877787807814457E-17,5.551115123125783E-17},height_median=2.7755575615628914E-17,height_range={0.0,8.326672684688674E-17},length=0.0015906963097838712,length_95%_HPD={0.0011315916604329318,0.0021490020331688536},length_median=0.001596791487033511,length_range={1.5203721111273216E-5,0.002524564074111932}]:[&rate=1.0]0.0016216492829685349,785[&height=3.507113768935681E-17,height_95%_HPD={1.3877787807814457E-17,5.551115123125783E-17},height_median=2.7755575615628914E-17,height_range={0.0,8.326672684688674E-17},length=0.0015969614624381009,length_95%_HPD={0.0011405040427377028,0.0021478510861901445},length_median=0.0016007326140364334,length_range={2.742624465507104E-6,0.002524564074111932}]:[&rate=1.0]0.0016216492829685349)[&height=0.00162164928296857,height_95%_HPD={0.0011869486627695686,0.0020858205964520565},height_median=0.0016051525362799149,height_range={9.45240306530995E-4,0.0025245640741119735},length=0.002994169473477583,length_95%_HPD={0.002381594827233678,0.003617952304288949},length_median=0.0030255713212055495,length_range={2.5807050927445507E-5,0.004174982558234688},posterior=0.9379615952732644]:[&rate=1.0]0.0030348344918591716)[&height=0.004656483774827741,height_95%_HPD={0.004225895925009895,0.005097500472616867},height_median=0.004654102601373181,height_range={0.0038562221966261523,0.005521424694234514},length=6.965026673966408E-4,length_95%_HPD={3.947721648171476E-4,0.0010257763364936237},length_median=6.869107824163112E-4,length_range={1.1272827296542748E-4,0.0014016476067278197},posterior=0.867245199409158]:[&rate=1.0]6.983767562049326E-4)[&height=0.005354860531032674,height_95%_HPD={0.00500094733756451,0.005782279497851456},height_median=0.005349903582298025,height_range={0.004694123480236512,0.006037272869743621},length=1.2189545097866882E-4,length_95%_HPD={3.2965423590880505E-6,2.6590739198509294E-4},length_median=1.0806589963517632E-4,length_range={4.2087675469759667E-7,5.611554404780644E-4},posterior=0.6030280649926145]:[&rate=1.0]1.0089366774867353E-4,((1081[&height=3.507626242636117E-17,height_95%_HPD={1.3877787807814457E-17,5.551115123125783E-17},height_median=2.7755575615628914E-17,height_range={0.0,9.71445146547012E-17},length=0.0012250189394461617,length_95%_HPD={1.582201149610829E-6,0.0032598938843826503},length_median=0.0010071892627073475,length_range={1.582201149610829E-6,0.008451541683978915}]:[&rate=1.0]0.001274822975734717,(1209[&height=3.505704466259481E-17,height_95%_HPD={1.3877787807814457E-17,5.551115123125783E-17},height_median=2.7755575615628914E-17,height_range={0.0,9.71445146547012E-17},length=3.727787603983728E-4,length_95%_HPD={7.071834638716634E-8,0.0010719711039005458},length_median=2.644679861731891E-4,length_range={7.071834638716634E-8,0.0024196130584747677}]:[&rate=1.0]3.329438265747839E-4,1210[&height=3.506857532085463E-17,height_95%_HPD={1.3877787807814457E-17,5.551115123125783E-17},height_median=2.7755575615628914E-17,height_range={0.0,9.71445146547012E-17},length=3.491998519985363E-4,length_95%_HPD={7.071834638716634E-8,0.0010056518448152557},length_median=2.552655576092966E-4,length_range={7.071834638716634E-8,0.002791200809391964}]:[&rate=1.0]3.329438265747839E-4)[&height=3.32943826574819E-4,height_95%_HPD={7.071834641492192E-8,9.614140668225551E-4},height_median=2.443449178870169E-4,height_range={7.071834641492192E-8,0.002130793450390578},length=0.001488062715672312,length_95%_HPD={2.818479679935898E-4,0.0024003411356865872},length_median=0.0015666199731719302,length_range={5.504690286137204E-6,0.0030204350976604094},posterior=0.9279911373707533]:[&rate=1.0]9.418791491599332E-4)[&posterior=0.39106351550960117]:[&rate=1.0]8.869224408747842E-4,1208[&height=3.509548019012753E-17,height_95%_HPD={1.3877787807814457E-17,5.551115123125783E-17},height_median=2.7755575615628914E-17,height_range={0.0,8.326672684688674E-17},length=0.002094956569518977,length_95%_HPD={0.0015357675692085487,0.0027062710936779782},length_median=0.002099687913853829,length_range={2.6285877334081276E-6,0.0031895776672083292}]:[&rate=1.0]0.0021617454166095013)[&posterior=0.40195716395864106]:[&rate=1.0]0.003294008782171811)[&posterior=0.3683530280649926]:[&rate=1.0]9.523214951250329E-4)[&posterior=0.38497045790251105]:[&rate=1.0]2.749550275129922E-4)[&posterior=0.32736336779911374]:[&rate=1.0]3.381449805247008E-4,(((((((466[&height=3.5159539402682063E-17,height_95%_HPD={1.3877787807814457E-17,5.551115123125783E-17},height_median=2.7755575615628914E-17,height_range={0.0,1.1102230246251565E-16},length=0.001383607440640663,length_95%_HPD={1.7569125462997548E-4,0.0020286436283451503},length_median=0.0015569978843839177,length_range={8.405021966056969E-7,0.0023117218025329456}]:[&rate=1.0]6.357957054420332E-4,490[&height=3.498401716028264E-17,height_95%_HPD={0.0,5.551115123125783E-17},height_median=2.7755575615628914E-17,height_range={0.0,9.71445146547012E-17},length=7.119933885085309E-4,length_95%_HPD={1.4233930449580878E-7,0.0016145972390793073},length_median=6.43633816101219E-4,length_range={1.4233930449580878E-7,0.0028325901456059677}]:[&rate=1.0]6.357957054420333E-4)[&posterior=0.061669128508124074]:[&rate=1.0]0.0011337346004468927,(((469[&height=3.4917395579225923E-17,height_95%_HPD={0.0,5.551115123125783E-17},height_median=3.122502256758253E-17,height_range={0.0,9.71445146547012E-17},length=5.174936564658157E-4,length_95%_HPD={1.011206122020214E-5,0.0010624777413471426},length_median=4.795286239160229E-4,length_range={4.3287401417513305E-7,0.0018269416012063888}]:[&rate=1.0]5.198035444022381E-4,479[&height=3.496608058076737E-17,height_95%_HPD={0.0,5.551115123125783E-17},height_median=2.7755575615628914E-17,height_range={0.0,9.71445146547012E-17},length=5.738387666962142E-4,length_95%_HPD={7.45772510168663E-5,0.0012138213152515231},length_median=5.292949197302499E-4,length_range={2.8662391549083566E-6,0.001996401933546957}]:[&rate=1.0]5.19803544402238E-4)[&height=5.19803544402273E-4,height_95%_HPD={1.1265336152480043E-4,0.0010126845743177876},height_median=4.89311458591421E-4,height_range={2.5587807743893132E-5,0.0015802237302779132},length=5.048010840266115E-4,length_95%_HPD={7.429420566251732E-8,0.001152043990198262},length_median=4.412444558457365E-4,length_range={7.429420566251732E-8,0.0021739379912765755},posterior=0.5025849335302807]:[&rate=1.0]5.805659785884768E-4,473[&height=3.5121103875149346E-17,height_95%_HPD={1.3877787807814457E-17,5.551115123125783E-17},height_median=2.7755575615628914E-17,height_range={0.0,9.71445146547012E-17},length=0.001314536045620826,length_95%_HPD={2.2577032586763857E-4,0.0018954594397158075},length_median=0.0014118727995679134,length_range={4.511439026938513E-7,0.0022229498108977813}]:[&rate=1.0]0.0011003695229907147)[&posterior=0.004062038404726735]:[&rate=1.0]5.522989877774745E-4,(475[&height=3.4994266634291364E-17,height_95%_HPD={1.3877787807814457E-17,5.551115123125783E-17},height_median=2.7755575615628914E-17,height_range={0.0,9.71445146547012E-17},length=0.0013998732012970533,length_95%_HPD={1.931842179551807E-4,0.002324898726604213},length_median=0.001454613061029092,length_range={2.865676151930785E-7,0.002658498990294092}]:[&rate=1.0]0.0014322966935288468,480[&height=3.511213558539171E-17,height_95%_HPD={1.3877787807814457E-17,5.551115123125783E-17},height_median=2.7755575615628914E-17,height_range={0.0,9.71445146547012E-17},length=0.0013345885821203693,length_95%_HPD={2.732838115565295E-4,0.0018977549328911825},length_median=0.0014239573811294579,length_range={4.0423572748859993E-7,0.0022207770227040263}]:[&rate=1.0]0.0014322966935288466)[&posterior=0.07976366322008863]:[&rate=1.0]2.2037181723934263E-4)[&posterior=0.0020310192023633676]:[&rate=1.0]1.1686179512073683E-4)[&posterior=9.231905465288035E-4]:[&rate=1.0]3.104091824500594E-4,((474[&height=3.515057111292443E-17,height_95%_HPD={1.3877787807814457E-17,5.551115123125783E-17},height_median=2.7755575615628914E-17,height_range={0.0,9.71445146547012E-17},length=9.825444838369153E-4,length_95%_HPD={7.570208497620357E-5,0.0018012256017864853},length_median=0.0010062616309897895,length_range={2.3460154047194592E-7,0.002266311991387923}]:[&rate=1.0]4.94599931871669E-4,484[&height=3.4904583736715014E-17,height_95%_HPD={0.0,5.551115123125783E-17},height_median=2.7755575615628914E-17,height_range={0.0,1.1102230246251565E-16},length=7.211570724761441E-4,length_95%_HPD={1.5531463458395844E-7,0.0016216666469329594},length_median=6.513684297609207E-4,length_range={1.5531463458395844E-7,0.0024664934491380464}]:[&rate=1.0]4.945999318716692E-4)[&posterior=0.0577917282127031]:[&rate=1.0]5.549091398801181E-4,(485[&height=3.48238691288963E-17,height_95%_HPD={1.3877787807814457E-17,5.551115123125783E-17},height_median=2.7755575615628914E-17,height_range={0.0,9.71445146547012E-17},length=7.967491722231922E-4,length_95%_HPD={2.3011046014487224E-7,0.0022086124593274775},length_median=5.939186305668545E-4,length_range={2.3011046014487224E-7,0.002807134168483605}]:[&rate=1.0]4.460383629187979E-4,494[&height=3.4898177815459565E-17,height_95%_HPD={1.3877787807814457E-17,5.551115123125783E-17},height_median=2.7755575615628914E-17,height_range={0.0,9.71445146547012E-17},length=9.219920528885665E-4,length_95%_HPD={1.0827413761405058E-7,0.001974269336773228},length_median=8.646436877528668E-4,length_range={1.0827413761405058E-7,0.0027200846140224416}]:[&rate=1.0]4.4603836291879777E-4)[&posterior=0.18980797636632202]:[&rate=1.0]6.034707088329895E-4)[&posterior=0.007200886262924667]:[&rate=1.0]0.0010304304165871983)[&posterior=0.3975258493353028]:[&rate=1.0]3.111693678122026E-4,((470[&height=3.504551400433499E-17,height_95%_HPD={1.3877787807814457E-17,5.551115123125783E-17},height_median=2.7755575615628914E-17,height_range={0.0,9.71445146547012E-17},length=0.0012840239265918298,length_95%_HPD={2.549118929261879E-4,0.0018933041020874064},length_median=0.0013808023062207506,length_range={1.9604672567702375E-6,0.0021335847124910184}]:[&rate=1.0]0.001445683586415947,(472[&height=3.499939137129573E-17,height_95%_HPD={1.3877787807814457E-17,5.551115123125783E-17},height_median=2.7755575615628914E-17,height_range={0.0,9.71445146547012E-17},length=7.367519057814906E-4,length_95%_HPD={1.4784033939997665E-4,0.0014012932265601435},length_median=7.139106323718822E-4,length_range={7.293587096224297E-7,0.0019675014411375674}]:[&rate=1.0]7.295916197651018E-4,487[&height=3.4998110187044637E-17,height_95%_HPD={1.3877787807814457E-17,5.551115123125783E-17},height_median=2.7755575615628914E-17,height_range={0.0,9.71445146547012E-17},length=7.556351213393258E-4,length_95%_HPD={1.4964040117222688E-4,0.0014322726921311285},length_median=7.250647725258255E-4,length_range={2.2910863464731257E-6,0.0020339653998353996}]:[&rate=1.0]7.295916197651018E-4)[&height=7.295916197651368E-4,height_95%_HPD={2.524977983721921E-4,0.0012771769981253095},height_median=7.062174853956077E-4,height_range={6.390106357750946E-5,0.0017199934715550619},length=6.957838633300079E-4,length_95%_HPD={5.547764304825176E-5,0.0012618146460401936},length_median=7.026146137747435E-4,length_range={5.312857895845013E-7,0.0016488010119764113},posterior=0.7409527326440177]:[&rate=1.0]7.160919666508453E-4)[&height=0.001445683586415982,height_95%_HPD={0.0010839805248500645,0.0018393959740790888},height_median=0.0014396848403153972,height_range={7.746737031573969E-4,0.002133584712491046},length=6.724336528625361E-4,length_95%_HPD={2.9463750142402767E-4,0.0010837423166069338},length_median=6.678768650217326E-4,length_range={3.0281395984460557E-6,0.0015296446958839721},posterior=0.6737444608567208]:[&rate=1.0]6.744470690139457E-4,(471[&height=3.5099323742880806E-17,height_95%_HPD={1.3877787807814457E-17,5.551115123125783E-17},height_median=2.7755575615628914E-17,height_range={0.0,9.71445146547012E-17},length=0.0013918904331678892,length_95%_HPD={4.902033265500733E-4,0.0020991553909582295},length_median=0.0014549871091290092,length_range={4.5748983899807083E-7,0.002336170735725396}]:[&rate=1.0]0.0015967263586683384,((483[&height=3.500067255554682E-17,height_95%_HPD={0.0,5.551115123125783E-17},height_median=2.7755575615628914E-17,height_range={0.0,9.71445146547012E-17},length=4.817652625954071E-4,length_95%_HPD={9.881837319497544E-5,9.288941833055786E-4},length_median=4.5460407672493625E-4,length_range={1.4206937590785507E-5,0.0014603684348824322}]:[&rate=1.0]4.7729203651101864E-4,486[&height=3.500067255554682E-17,height_95%_HPD={0.0,5.551115123125783E-17},height_median=2.7755575615628914E-17,height_range={0.0,9.71445146547012E-17},length=4.742110009606399E-4,length_95%_HPD={1.015771039182406E-4,9.155523338060523E-4},length_median=4.490040703196141E-4,length_range={6.8205210097677105E-6,0.0014159938213410689}]:[&rate=1.0]4.7729203651101864E-4)[&height=4.7729203651105366E-4,height_95%_HPD={1.0579267966899508E-4,9.114956332230834E-4},height_median=4.509169541145608E-4,height_range={1.420693759082714E-5,0.0014159938213411244},length=8.723866676902822E-4,length_95%_HPD={1.8089345682602287E-4,0.0015491665718625897},length_median=8.785229753376714E-4,length_range={6.886774218062275E-6,0.002088083936589824},posterior=0.9579025110782866]:[&rate=1.0]6.780284511533509E-4,491[&height=3.5142884007417887E-17,height_95%_HPD={1.3877787807814457E-17,5.551115123125783E-17},height_median=2.7755575615628914E-17,height_range={0.0,9.71445146547012E-17},length=0.001219229341413633,length_95%_HPD={3.5945828101095756E-4,0.001996329007915701},length_median=0.001243845264896605,length_range={2.8082820278108045E-6,0.002390833995921715}]:[&rate=1.0]0.0011553204876643694)[&posterior=0.4577178729689808]:[&rate=1.0]4.41405871003969E-4)[&height=0.0015967263586683736,height_95%_HPD={0.0010979776565500227,0.0020719672773330117},height_median=0.001605109031225807,height_range={7.096335340866511E-4,0.002390833995921743},length=5.153550160184344E-4,length_95%_HPD={8.710778467688196E-5,9.82399845997739E-4},length_median=4.905961405408665E-4,length_range={1.2403435592084344E-6,0.0014504649660661145},posterior=0.8044682422451994]:[&rate=1.0]5.234042967615542E-4)[&posterior=0.49279911373707536]:[&rate=1.0]2.7097820072129533E-4)[&posterior=0.3482274741506647]:[&rate=1.0]6.665130315680304E-4,(492[&height=3.513647808616243E-17,height_95%_HPD={1.3877787807814457E-17,5.551115123125783E-17},height_median=2.7755575615628914E-17,height_range={0.0,9.71445146547012E-17},length=0.0018354053219059659,length_95%_HPD={3.062607231182207E-4,0.0028112699367109917},length_median=0.0019381136611633099,length_range={1.06463071523899E-6,0.003311958795677722}]:[&rate=1.0]0.0020143794990058654,493[&height=3.510957321688953E-17,height_95%_HPD={1.3877787807814457E-17,5.551115123125783E-17},height_median=2.7755575615628914E-17,height_range={0.0,9.71445146547012E-17},length=0.0018494972539105038,length_95%_HPD={3.432347422564347E-4,0.0028122152085451324},length_median=0.0019432396498026624,length_range={1.5322918673621455E-6,0.003311958795677722}]:[&rate=1.0]0.0020143794990058654)[&height=0.0020143794990059006,height_95%_HPD={0.0012279910452983739,0.00276403914784272},height_median=0.002014644815393374,height_range={7.038915555700603E-4,0.0033119587956777358},length=0.0010301288980471767,length_95%_HPD={2.4128873351673963E-4,0.001860163608268628},length_median=0.0010152081637491914,length_range={3.4573851458441496E-6,0.0024704448412522506},posterior=0.6783604135893648]:[&rate=1.0]0.001043242388713353)[&posterior=0.1268463810930576]:[&rate=1.0]7.093613822041064E-4,(478[&height=3.511085440114062E-17,height_95%_HPD={1.3877787807814457E-17,5.551115123125783E-17},height_median=2.7755575615628914E-17,height_range={0.0,9.71445146547012E-17},length=0.003479932500231301,length_95%_HPD={7.397660399845601E-4,0.004447670347874716},length_median=0.003726639554565349,length_range={2.6780032150452993E-6,0.004809857143495924}]:[&rate=1.0]0.0014611953101521984,489[&height=3.5030139793321905E-17,height_95%_HPD={1.3877787807814457E-17,5.551115123125783E-17},height_median=2.7755575615628914E-17,height_range={0.0,9.71445146547012E-17},length=0.0011393709333273286,length_95%_HPD={1.4233930449580878E-7,0.0028510993060428536},length_median=9.557965629686666E-4,length_range={1.4233930449580878E-7,0.005258338357709086}]:[&rate=1.0]0.0014611953101521984)[&posterior=0.10542836041358937]:[&rate=1.0]0.0023057879597711264)[&height=0.00376698326992336,height_95%_HPD={0.003255866611281348,0.0042611372681558984},height_median=0.0037565654962216713,height_range={0.002908363209702877,0.005258338357709114},length=0.0018618506547522817,length_95%_HPD={0.001226623401422114,0.0024670596426438},length_median=0.0018567619838949952,length_range={9.861528657251206E-5,0.0030501169095956612},posterior=0.5867799113737076]:[&rate=1.0]0.0018566675901253529,(((467[&height=3.52376916419986E-17,height_95%_HPD={1.3877787807814457E-17,5.551115123125783E-17},height_median=3.122502256758253E-17,height_range={0.0,8.326672684688674E-17},length=0.0020311436438093643,length_95%_HPD={1.6848639167693635E-4,0.0034384026094123193},length_median=0.0021785509439172027,length_range={8.596975060864986E-7,0.0038140628434959953}]:[&rate=1.0]9.723175433252093E-4,488[&height=3.5217192693981145E-17,height_95%_HPD={1.3877787807814457E-17,5.551115123125783E-17},height_median=3.122502256758253E-17,height_range={0.0,9.71445146547012E-17},length=0.0012472771833796964,length_95%_HPD={7.314717991729891E-7,0.0028548348862448003},length_median=0.0011179293625623796,length_range={7.314717991729891E-7,0.005164842132926811}]:[&rate=1.0]9.723175433252093E-4)[&posterior=0.22525849335302806]:[&rate=1.0]0.0021478876987333618,((477[&height=3.512366624365153E-17,height_95%_HPD={1.3877787807814457E-17,5.551115123125783E-17},height_median=2.7755575615628914E-17,height_range={0.0,9.71445146547012E-17},length=0.0015223120165558791,length_95%_HPD={4.824626435450535E-4,0.002576016287386587},length_median=0.0015141853312846398,length_range={2.9999946339620553E-6,0.0033038271801936053}]:[&rate=1.0]0.0014894246988574993,557[&height=3.511213558539171E-17,height_95%_HPD={1.3877787807814457E-17,5.551115123125783E-17},height_median=2.7755575615628914E-17,height_range={0.0,9.71445146547012E-17},length=0.0013468568567028627,length_95%_HPD={1.1615407407572498E-6,0.0023195314553764307},length_median=0.001366464989738865,length_range={1.1615407407572498E-6,0.0032877117292697683}]:[&rate=1.0]0.0014894246988574993)[&height=0.0014894246988575344,height_95%_HPD={5.855696770131619E-4,0.0024350609177766352},height_median=0.001459974231792796,height_range={2.1591387187232247E-4,0.003233365364433735},length=0.001312240559826088,length_95%_HPD={1.4223115271715103E-4,0.002374257194449142},length_median=0.0013231114893538856,length_range={2.653078463032976E-7,0.0029633665248050556},posterior=0.6576809453471196]:[&rate=1.0]0.001089192639431795,482[&height=3.529662611754877E-17,height_95%_HPD={1.3877787807814457E-17,5.551115123125783E-17},height_median=4.163336342344337E-17,height_range={0.0,9.71445146547012E-17},length=0.0018939835025448032,length_95%_HPD={7.993944470917336E-5,0.0031984137403414103},length_median=0.0020521370214241497,length_range={4.584043293009987E-7,0.00396806731269872}]:[&rate=1.0]0.002578617338289294)[&posterior=0.06277695716395865]:[&rate=1.0]5.415879037692769E-4)[&height=0.0031202052420586063,height_95%_HPD={0.0027019124136064276,0.003566240966143018},height_median=0.0031140079258184655,height_range={0.0023091797587429796,0.004117842467418489},length=7.880516596446038E-4,length_95%_HPD={4.492854624941617E-4,0.0011302084761074388},length_median=7.799714916431437E-4,length_range={3.0251543510023682E-5,0.001519086339600642},posterior=0.715288035450517]:[&rate=1.0]7.972485024823829E-4,((468[&height=3.512366624365153E-17,height_95%_HPD={1.3877787807814457E-17,5.551115123125783E-17},height_median=2.7755575615628914E-17,height_range={0.0,9.71445146547012E-17},length=0.002527892453973103,length_95%_HPD={0.0011088427991704508,0.0037665647274633673},length_median=0.002606443239472879,length_range={1.0080745170698568E-6,0.005512330408838674}]:[&rate=1.0]0.0025931923191860437,481[&height=3.5163382955435336E-17,height_95%_HPD={1.3877787807814457E-17,5.551115123125783E-17},height_median=2.7755575615628914E-17,height_range={0.0,9.71445146547012E-17},length=0.002521525055455373,length_95%_HPD={0.0011532698971239985,0.0037855678186027863},length_median=0.0026073812450256237,length_range={2.8650751797698604E-6,0.004171753658416266}]:[&rate=1.0]0.0025931923191860437)[&height=0.002593192319186079,height_95%_HPD={0.0014933430971993122,0.0036043929896272323},height_median=0.0026269705715292815,height_range={8.854775220873273E-4,0.004123631067660963},length=0.0010280758710113432,length_95%_HPD={1.0328600407652488E-4,0.0020573168962369354},length_median=9.637652035280331E-4,length_range={5.095351269621129E-6,0.0031727509081433264},posterior=0.8737075332348597]:[&rate=1.0]0.0010370467782794997,476[&height=3.507498124211008E-17,height_95%_HPD={1.3877787807814457E-17,5.551115123125783E-17},height_median=2.7755575615628914E-17,height_range={0.0,9.71445146547012E-17},length=0.0034089906008377374,length_95%_HPD={0.0011286396814911698,0.0043347443798098795},length_median=0.0035930302785019234,length_range={2.4750572079346167E-7,0.004525313486458113}]:[&rate=1.0]0.0036302390974655434)[&height=0.0036302390974655785,height_95%_HPD={0.003150907197305569,0.004150329396445426},height_median=0.003635039547098394,height_range={0.002617856875500521,0.004525313486458141},length=2.841580817582326E-4,length_95%_HPD={1.0332923232922453E-5,6.291130689760338E-4},length_median=2.5279831710164555E-4,length_range={1.6023967743111767E-6,0.0011831443985501483},posterior=0.7773264401772526]:[&rate=1.0]2.8721464707541066E-4)[&height=0.003917453744540989,height_95%_HPD={0.0034423455255698787,0.004333598783793816},height_median=0.0039151404050817296,height_range={0.0031413391465615476,0.005164842132926853},length=0.0017151490371333687,length_95%_HPD={0.001203926069344205,0.002218999649095152},length_median=0.0017226364340663797,length_range={2.425377688621E-5,0.0025804585799740695},posterior=0.564069423929099]:[&rate=1.0]0.0017061971155077236)[&posterior=0.3353028064992615]:[&rate=1.0]0.0013975248418953605)[&height=0.007021175701944073,height_95%_HPD={0.0067095339759072545,0.007329493412412617},height_median=0.0070171822639540984,height_range={0.006417001204385452,0.007621723671860543},length=8.608464597807471E-4,length_95%_HPD={5.537764251845739E-4,0.0011982141055314893},length_median=8.539855882795516E-4,length_range={2.722933306724129E-4,0.0017021107518951223},posterior=0.968426883308715]:[&rate=1.0]8.608994272611414E-4,(462[&height=3.5215911509730054E-17,height_95%_HPD={1.3877787807814457E-17,5.551115123125783E-17},height_median=4.163336342344337E-17,height_range={0.0,8.326672684688674E-17},length=9.700003998045615E-4,length_95%_HPD={5.99065356156378E-4,0.001425918309649915},length_median=9.589354040690362E-4,length_range={1.247622870437226E-5,0.0018162557110240896}]:[&rate=1.0]9.735686702182321E-4,463[&height=3.520309966721915E-17,height_95%_HPD={1.3877787807814457E-17,5.551115123125783E-17},height_median=4.163336342344337E-17,height_range={0.0,8.326672684688674E-17},length=9.708210375880017E-4,length_95%_HPD={5.786572858567235E-4,0.001405868618092096},length_median=9.60448960295672E-4,length_range={1.2990683471575393E-5,0.0018162557110240896}]:[&rate=1.0]9.735686702182321E-4)[&height=9.735686702182673E-4,height_95%_HPD={5.900072356825048E-4,0.0013983551027295787},height_median=9.609104714045219E-4,height_range={3.5846515210859187E-4,0.0018162557110241173},length=0.006845605954442341,length_95%_HPD={0.006309061339198931,0.007495500659423393},length_median=0.006905495747356119,length_range={1.5623830726535504E-6,0.00789440497361163},posterior=0.9865214180206795]:[&rate=1.0]0.006908506458986947)[&height=0.007882075129205215,height_95%_HPD={0.00746956106934786,0.008285493216136641},height_median=0.007881155442333018,height_range={0.007219540532231394,0.008625252580516288},length=0.001132529813863223,length_95%_HPD={7.379986014446685E-4,0.0015553525390230721},length_median=0.0011275942544402041,length_range={2.6378092097551625E-4,0.0019925033988150986},posterior=0.9948301329394387]:[&rate=1.0]0.0011327672459016183)[&height=0.009014842375106833,height_95%_HPD={0.0085642774860537,0.009519708268507739},height_median=0.009006386146066265,height_range={0.008085166901645333,0.010011616391357545},length=0.005179579272900649,length_95%_HPD={0.004502899205521826,0.005868439297158877},length_median=0.005182724795698864,length_range={0.003819017859422895,0.006435302699503154},posterior=0.9977843426883308]:[&rate=1.0]0.0051925739775044374)[&height=0.01420741635261127,height_95%_HPD={0.01357513770840281,0.014831362227362525},height_median=0.014204586982958439,height_range={0.013012521436607846,0.015379737156371552},length=0.002197086407974536,length_95%_HPD={0.0016723779305826275,0.002782034697839997},length_median=0.002190113272880566,length_range={0.001276233206083409,0.0034183948446459764},posterior=0.9977843426883308]:[&rate=1.0]0.0016849068407835434,((((((495[&height=3.495967465951192E-17,height_95%_HPD={1.3877787807814457E-17,5.551115123125783E-17},height_median=2.7755575615628914E-17,height_range={0.0,8.326672684688674E-17},length=0.0012094428502999587,length_95%_HPD={5.057596524915553E-8,0.0032569908557773253},length_median=9.314527902366566E-4,length_range={5.057596524915553E-8,0.006301613482786461}]:[&rate=1.0]0.0017032954261741882,510[&height=3.5128790980655886E-17,height_95%_HPD={1.3877787807814457E-17,5.551115123125783E-17},height_median=4.163336342344337E-17,height_range={0.0,8.326672684688674E-17},length=0.0049211882387887864,length_95%_HPD={0.0017316263493182132,0.006385238914651037},length_median=0.005150917181257413,length_range={1.4453567748776153E-5,0.006791981939373748}]:[&rate=1.0]0.001703295426174188)[&posterior=0.03877400295420975]:[&rate=1.0]0.0035260223163532745,(((497[&height=3.524409756325405E-17,height_95%_HPD={1.3877787807814457E-17,5.551115123125783E-17},height_median=4.163336342344337E-17,height_range={0.0,8.326672684688674E-17},length=0.0014772946020082495,length_95%_HPD={6.953434509154865E-7,0.003574440417985561},length_median=0.0012517000893767227,length_range={6.953434509154865E-7,0.005264892713252908}]:[&rate=1.0]0.0012562816692402302,506[&height=3.512366624365153E-17,height_95%_HPD={1.3877787807814457E-17,5.551115123125783E-17},height_median=4.163336342344337E-17,height_range={0.0,9.71445146547012E-17},length=0.0024973912296828967,length_95%_HPD={7.860919357255414E-7,0.003947380741181922},length_median=0.0029517460358531727,length_range={7.860919357255414E-7,0.0047914810423973775}]:[&rate=1.0]0.0012562816692402304)[&posterior=0.39309453471196454]:[&rate=1.0]0.0021835562572388766,(501[&height=3.5264596511271505E-17,height_95%_HPD={1.3877787807814457E-17,5.551115123125783E-17},height_median=4.163336342344337E-17,height_range={0.0,9.71445146547012E-17},length=0.0021829842638248537,length_95%_HPD={3.529357616851303E-4,0.00327533272331354},length_median=0.0023031215294414265,length_range={6.953434509154865E-7,0.003886305337875137}]:[&rate=1.0]0.0023913894460128554,516[&height=3.521975506248333E-17,height_95%_HPD={1.3877787807814457E-17,5.551115123125783E-17},height_median=4.163336342344337E-17,height_range={0.0,9.71445146547012E-17},length=0.0024481668209817556,length_95%_HPD={0.0016374134440110405,0.0032917879356467727},length_median=0.0024377650315936597,length_range={0.0010349231962353822,0.003965960463960097}]:[&rate=1.0]0.0023913894460128554)[&height=0.0023913894460128905,height_95%_HPD={0.0016371525022798455,0.003247281311023517},height_median=0.0023806946961170417,height_range={0.00103492319623541,0.003886305337875165},length=8.832933441578552E-4,length_95%_HPD={2.22708693514595E-4,0.001584555819117539},length_median=8.506051629292577E-4,length_range={1.0814712058729303E-5,0.002917784093864284},posterior=0.8190546528803545]:[&rate=1.0]0.0010484484804662514)[&height=0.003439837926479142,height_95%_HPD={0.0026363324354645445,0.0042729340098043855},height_median=0.0034236649843628203,height_range={0.0021808629425952436,0.0050306717545784},length=9.84974791064189E-4,length_95%_HPD={2.549030321698162E-4,0.0017427647352424441},length_median=9.545658578799521E-4,length_range={4.315127812140607E-6,0.0025878107322696714},posterior=0.6401403249630724]:[&rate=1.0]9.239101698956427E-4,(511[&height=3.513775927041352E-17,height_95%_HPD={1.3877787807814457E-17,5.551115123125783E-17},height_median=4.163336342344337E-17,height_range={0.0,8.326672684688674E-17},length=0.002929143581149933,length_95%_HPD={3.237394712405639E-4,0.004223890851517351},length_median=0.0031878970044364116,length_range={8.303904329987066E-7,0.00499297052166877}]:[&rate=1.0]0.0033341135780896266,517[&height=3.517747598219734E-17,height_95%_HPD={1.3877787807814457E-17,5.551115123125783E-17},height_median=4.163336342344337E-17,height_range={0.0,8.326672684688674E-17},length=0.0029241827186471422,length_95%_HPD={4.1063865647816833E-4,0.0043146278293590135},length_median=0.003187655628706154,length_range={2.3442168975151834E-6,0.00499297052166877}]:[&rate=1.0]0.0033341135780896266)[&height=0.0033341135780896617,height_95%_HPD={0.0024194622450106618,0.004198130089221264},height_median=0.0033286788097355094,height_range={0.0018694480164876681,0.004992970521668812},length=0.0010471044619132879,length_95%_HPD={3.648328849815974E-4,0.0018994445227251688},length_median=0.001005747561255349,length_range={4.304801901874877E-6,0.0029931753947171624},posterior=0.6233382570162481]:[&rate=1.0]0.001029634518285123)[&height=0.004363748096374785,height_95%_HPD={0.0035485298975732604,0.0051305254769520164},height_median=0.0043531071749656584,height_range={0.0031591503668447346,0.006064178950853802},length=8.264044886209888E-4,length_95%_HPD={2.7663509941174E-4,0.0013978690637980185},length_median=8.020343309309563E-4,length_range={3.956195885392033E-5,0.0022160403497033104},posterior=0.8474889217134417]:[&rate=1.0]8.65569646152713E-4)[&posterior=0.15195716395864106]:[&rate=1.0]7.033859230076937E-4,((((502[&height=3.500067255554682E-17,height_95%_HPD={1.3877787807814457E-17,5.551115123125783E-17},height_median=2.7755575615628914E-17,height_range={0.0,8.326672684688674E-17},length=9.948884844192276E-4,length_95%_HPD={4.020073322742318E-4,0.0016911543703181514},length_median=9.867079254845187E-4,length_range={1.0300078992914186E-6,0.0025413825988437055}]:[&rate=1.0]0.0010205273414630265,515[&height=3.493533215874119E-17,height_95%_HPD={1.3877787807814457E-17,5.551115123125783E-17},height_median=2.7755575615628914E-17,height_range={0.0,8.326672684688674E-17},length=9.987839750036087E-4,length_95%_HPD={3.903375315079116E-4,0.0016680290929980135},length_median=9.92096916867441E-4,length_range={3.850706424821104E-6,0.0025413825988437055}]:[&rate=1.0]0.0010205273414630265)[&height=0.0010205273414630614,height_95%_HPD={4.497496089608394E-4,0.0015909536013929138},height_median=0.0010037794186126686,height_range={2.2380243942000944E-4,0.002541382598843747},length=3.3715589573890954E-4,length_95%_HPD={7.033422522770283E-6,7.768876758070253E-4},length_median=2.935822172847116E-4,length_range={2.2194165529704213E-6,0.0016325555717900883},posterior=0.8740768094534712]:[&rate=1.0]3.361780197185737E-4,507[&height=3.5017327950810995E-17,height_95%_HPD={1.3877787807814457E-17,5.551115123125783E-17},height_median=2.7755575615628914E-17,height_range={0.0,8.326672684688674E-17},length=0.0013008182234200303,length_95%_HPD={4.662740415097011E-4,0.0022149503394204573},length_median=0.0013107186552925518,length_range={1.6830685576202375E-6,0.0028648855884659125}]:[&rate=1.0]0.0013567053611816002)[&height=0.001356705361181635,height_95%_HPD={6.897258088753438E-4,0.0020581223631690737},height_median=0.001338462250848535,height_range={3.050368531660602E-4,0.002864885588465954},length=9.430554233928924E-4,length_95%_HPD={1.163659323397126E-4,0.0017583892183231642},length_median=9.162700687106659E-4,length_range={1.019794665531315E-5,0.002581637905422568},posterior=0.7954209748892171]:[&rate=1.0]0.0011044410428763603,((505[&height=3.490330255246393E-17,height_95%_HPD={1.3877787807814457E-17,5.551115123125783E-17},height_median=2.7755575615628914E-17,height_range={0.0,8.326672684688674E-17},length=0.0017309433284812199,length_95%_HPD={5.676766594093358E-4,0.0027199179808223423},length_median=0.0017809594442277366,length_range={4.22673236344373E-6,0.0032404742282822474}]:[&rate=1.0]0.001511670229867928,513[&height=3.4886647157199746E-17,height_95%_HPD={1.3877787807814457E-17,5.551115123125783E-17},height_median=2.7755575615628914E-17,height_range={0.0,8.326672684688674E-17},length=0.001557156686443893,length_95%_HPD={4.913236162404494E-4,0.002683708875162061},length_median=0.0015880332817387946,length_range={4.4212997270254295E-7,0.003352598334183457}]:[&rate=1.0]0.001511670229867928)[&posterior=0.1146602658788774]:[&rate=1.0]5.432285165053417E-4,(512[&height=3.490202136821284E-17,height_95%_HPD={1.3877787807814457E-17,5.551115123125783E-17},height_median=2.7755575615628914E-17,height_range={0.0,8.326672684688674E-17},length=0.0015807851309138767,length_95%_HPD={4.98750890784716E-4,0.002476655387447693},length_median=0.0016196483040584256,length_range={5.057596524915553E-8,0.002965819419607968}]:[&rate=1.0]0.001624067250081486,518[&height=3.4919957947728105E-17,height_95%_HPD={1.3877787807814457E-17,5.551115123125783E-17},height_median=2.7755575615628914E-17,height_range={0.0,8.326672684688674E-17},length=0.0015022080250558683,length_95%_HPD={4.57849409420813E-4,0.0024451161868756094},length_median=0.0015508573895642447,length_range={1.9653603114538898E-6,0.003283096915811759}]:[&rate=1.0]0.001624067250081486)[&posterior=0.3386262924667651]:[&rate=1.0]4.308314962917837E-4)[&posterior=0.4505169867060561]:[&rate=1.0]4.0624765768469077E-4)[&posterior=0.3473042836041359]:[&rate=1.0]0.0014907675010288135,503[&height=3.5041670451581724E-17,height_95%_HPD={1.3877787807814457E-17,5.551115123125783E-17},height_median=2.7755575615628914E-17,height_range={0.0,8.326672684688674E-17},length=0.0036603250268982504,length_95%_HPD={0.0019402895362463923,0.0049012203351556025},length_median=0.0037589090096736173,length_range={6.909768681457179E-4,0.005793690582298144}]:[&rate=1.0]0.003951913905086774)[&posterior=0.20734859675036926]:[&rate=1.0]0.0019807897604483824)[&posterior=0.43999261447562776]:[&rate=1.0]2.6031099292557914E-4,(498[&height=3.496992413352064E-17,height_95%_HPD={1.3877787807814457E-17,5.551115123125783E-17},height_median=2.7755575615628914E-17,height_range={0.0,8.326672684688674E-17},length=0.002349079315716972,length_95%_HPD={0.0013755556497821453,0.003422980638307274},length_median=0.0023476381629612547,length_range={2.4019756071580467E-5,0.004320399956097967}]:[&rate=1.0]0.002377199850010002,500[&height=3.4951987554005374E-17,height_95%_HPD={1.3877787807814457E-17,5.551115123125783E-17},height_median=2.7755575615628914E-17,height_range={0.0,8.326672684688674E-17},length=0.0023526694926788855,length_95%_HPD={0.001390246712186613,0.003420597524762828},length_median=0.002352087274988958,length_range={1.4422217105791724E-5,0.004320399956097967}]:[&rate=1.0]0.002377199850010002)[&height=0.002377199850010037,height_95%_HPD={0.001422099068906807,0.003337531751892747},height_median=0.0023624343149004218,height_range={9.09558952562832E-4,0.004320399956097981},length=0.00362276435663296,length_95%_HPD={0.0024723662819786385,0.004799519379744099},length_median=0.0036241650329393096,length_range={2.747971030725438E-7,0.005825871223835662},posterior=0.9614106351550961]:[&rate=1.0]0.0038158148084507333)[&height=0.0061930146584607704,height_95%_HPD={0.005396455653315521,0.007002261150553864},height_median=0.006175100683318918,height_range={0.004706427957090573,0.007886928144722465},length=0.0038003112991455918,length_95%_HPD={0.0028497053012912776,0.00482254120993534},length_median=0.0037978533272980015,length_range={0.0021653563711037313,0.005659322971360091},posterior=1.0]:[&rate=1.0]0.0038003112991455597,((496[&height=3.5159539402682063E-17,height_95%_HPD={1.3877787807814457E-17,5.551115123125783E-17},height_median=2.7755575615628914E-17,height_range={0.0,8.326672684688674E-17},length=0.003876439179504431,length_95%_HPD={0.0027997471087443243,0.004936072958652102},length_median=0.00386635089394978,length_range={0.0017955508038231538,0.005948859852858757}]:[&rate=1.0]0.003876439179504432,(508[&height=3.503782689882845E-17,height_95%_HPD={1.3877787807814457E-17,5.551115123125783E-17},height_median=2.7755575615628914E-17,height_range={0.0,8.326672684688674E-17},length=0.0021209131089544976,length_95%_HPD={0.0013722092386384693,0.0029961190931279136},length_median=0.002097693650196915,length_range={8.433596075006627E-4,0.004049697002323681}]:[&rate=1.0]0.0021209131089545007,519[&height=3.503782689882845E-17,height_95%_HPD={1.3877787807814457E-17,5.551115123125783E-17},height_median=2.7755575615628914E-17,height_range={0.0,8.326672684688674E-17},length=0.0021209131089544976,length_95%_HPD={0.0013722092386384693,0.0029961190931279136},length_median=0.002097693650196915,length_range={8.433596075006627E-4,0.004049697002323681}]:[&rate=1.0]0.0021209131089545007)[&height=0.002120913108954536,height_95%_HPD={0.001372209238638511,0.002996119093127955},height_median=0.0020976936501969565,height_range={8.433596075007044E-4,0.004049697002323736},length=0.0017555260705499414,length_95%_HPD={8.775355613250407E-4,0.002751729515430984},length_median=0.0017312212495816902,length_range={3.641889500226314E-4,0.0039362671024378015},posterior=1.0]:[&rate=1.0]0.0017555260705499312)[&height=0.003876439179504467,height_95%_HPD={0.002799747108744366,0.00493607295865213},height_median=0.0038663508939498284,height_range={0.0017955508038232232,0.005948859852858798},length=0.0020535777221944705,length_95%_HPD={0.0010240677201117376,0.00314484645756144},length_median=0.002024786172390273,length_range={5.584238427672611E-4,0.004122021620663274},posterior=1.0]:[&rate=1.0]0.0020535777221944583,514[&height=3.502117150356427E-17,height_95%_HPD={1.3877787807814457E-17,5.551115123125783E-17},height_median=2.7755575615628914E-17,height_range={0.0,8.326672684688674E-17},length=0.0059300169016988915,length_95%_HPD={0.00480519387944256,0.00705853458345225},length_median=0.005933164547738706,length_range={0.003983015151489799,0.008179221988465546}]:[&rate=1.0]0.005930016901698891)[&height=0.005930016901698925,height_95%_HPD={0.0048051938794425875,0.007058534583452278},height_median=0.005933164547738727,height_range={0.003983015151489841,0.008179221988465601},length=0.004063309055907404,length_95%_HPD={0.002841457165480274,0.005221060168316319},length_median=0.0040437928719955114,length_range={0.0022710011798869056,0.006790727285962625},posterior=1.0]:[&rate=1.0]0.004063309055907405)[&height=0.00999332595760633,height_95%_HPD={0.009096771045237068,0.010951800452085353},height_median=0.009985948874584982,height_range={0.0084025929921882,0.011899736373978717},length=0.0022234717269615043,length_95%_HPD={0.0014476021984842422,0.0031160187842045814},length_median=0.002211980696116129,length_range={8.327705572348104E-4,0.003936987692639393},posterior=1.0]:[&rate=1.0]0.002223471726961501,((499[&height=3.5098042558629715E-17,height_95%_HPD={1.3877787807814457E-17,5.551115123125783E-17},height_median=2.7755575615628914E-17,height_range={0.0,8.326672684688674E-17},length=0.004867215612257402,length_95%_HPD={0.0027962154071565354,0.006860498435826791},length_median=0.0047754404258891076,length_range={0.002203107918046787,0.009977557509933899}]:[&rate=1.0]0.004739917180326843,509[&height=3.510316729563407E-17,height_95%_HPD={1.3877787807814457E-17,5.551115123125783E-17},height_median=2.7755575615628914E-17,height_range={0.0,8.326672684688674E-17},length=0.0047987620713569315,length_95%_HPD={0.0030511253040097913,0.006518529698233792},length_median=0.0047720519174279385,length_range={0.002203107918046787,0.008120998471360386}]:[&rate=1.0]0.004739917180326843)[&height=0.004739917180326877,height_95%_HPD={0.003178461835144794,0.00651852969823382},height_median=0.004725829260879499,height_range={0.002203107918046829,0.008120998471360413},length=0.002316663717253588,length_95%_HPD={7.923564146734147E-4,0.00393735464113968},length_median=0.002254421361773562,length_range={3.017807560230512E-4,0.006135842667381056},posterior=0.9510709010339734]:[&rate=1.0]0.00233178449237961,504[&height=3.503526453032627E-17,height_95%_HPD={1.3877787807814457E-17,5.551115123125783E-17},height_median=2.7755575615628914E-17,height_range={0.0,8.326672684688674E-17},length=0.007000898908830113,length_95%_HPD={0.0054002986391738506,0.00857636535164976},length_median=0.006998300095223741,length_range={0.004092765592870057,0.00994031790329912}]:[&rate=1.0]0.007071701672706453)[&height=0.007071701672706487,height_95%_HPD={0.005612664434212142,0.008624022152755907},height_median=0.007059899460925955,height_range={0.004348840238448087,0.009977557509933926},length=0.005145096011861373,length_95%_HPD={0.0035142118392416516,0.006733439853123253},length_median=0.0051489913419575165,length_range={0.002212702444198772,0.008559127032165319},posterior=1.0]:[&rate=1.0]0.0051450960118613435)[&height=0.012216797684567831,height_95%_HPD={0.011265484735235677,0.0132222149295938},height_median=0.012208552058565605,height_range={0.010396997160352625,0.014075661387908563},length=0.003656297249167117,length_95%_HPD={0.002621159803741259,0.004642396001846884},length_median=0.0036505371005840226,length_range={0.0015316829578574595,0.005641035350832595},posterior=1.0]:[&rate=1.0]0.003675525508826983)[&posterior=0.04375923190546529]:[&rate=1.0]5.586422673534049E-4)[&height=0.01645096546074822,height_95%_HPD={0.015898363903735682,0.017047191145328003},height_median=0.016448524981107982,height_range={0.015460076235718455,0.01747632836417954},length=0.003112442423057302,length_95%_HPD={0.0024377017095573578,0.003783771860453332},length_median=0.003100426038190246,length_range={0.0018591441055811689,0.004384640543188913},posterior=0.9977843426883308]:[&rate=1.0]0.003112442423057367,((290[&height=3.513007216490698E-17,height_95%_HPD={1.3877787807814457E-17,5.551115123125783E-17},height_median=4.163336342344337E-17,height_range={0.0,8.326672684688674E-17},length=0.00211788841921148,length_95%_HPD={8.567670910647474E-7,0.005089233235238709},length_median=0.0017654945599713118,length_range={6.19174904611941E-7,0.009244768642861348}]:[&rate=1.0]0.0015485323225986787,560[&height=3.508010597911444E-17,height_95%_HPD={1.3877787807814457E-17,5.551115123125783E-17},height_median=2.7755575615628914E-17,height_range={0.0,8.326672684688674E-17},length=0.002209748480440049,length_95%_HPD={6.19174904611941E-7,0.0052794871620101685},length_median=0.0017757569248059504,length_range={6.19174904611941E-7,0.00872084525682594}]:[&rate=1.0]0.0015485323225986787)[&height=0.0015485323225987138,height_95%_HPD={6.191749046396966E-7,0.003917913695782316},height_median=0.0012708235382058036,height_range={6.191749046396966E-7,0.006155119253190122},length=0.00309806401206089,length_95%_HPD={1.9551453397781415E-4,0.005275590913139824},length_median=0.003248291810436732,length_range={9.527756083538286E-7,0.006875855212799174},posterior=0.7841580502215657]:[&rate=1.0]0.003176433764217696,561[&height=3.517747598219734E-17,height_95%_HPD={1.3877787807814457E-17,5.551115123125783E-17},height_median=2.7755575615628914E-17,height_range={0.0,8.326672684688674E-17},length=0.004461414483153725,length_95%_HPD={0.002833867245564059,0.00610185756865711},length_median=0.004475669552423692,length_range={0.0012283019121124422,0.007890945268250057}]:[&rate=1.0]0.004724966086816374)[&height=0.00472496608681641,height_95%_HPD={0.0032747377221439278,0.006329763046612806},height_median=0.004675680739006979,height_range={0.002315611007382243,0.009244768642861376},length=0.014839728139732002,length_95%_HPD={0.013143710710442673,0.016542308771691536},length_median=0.014883632809041113,length_range={0.01032846980263926,0.017878289625869168},posterior=1.0]:[&rate=1.0]0.014838441796989177)[&height=0.019563407883805586,height_95%_HPD={0.018773348242256335,0.020485278253706635},height_median=0.019559334114818642,height_range={0.018024234562838,0.021011515915767318},length=0.00390376116991065,length_95%_HPD={0.0028204091459755956,0.005053804957774327},length_median=0.0039010304074616753,length_range={0.001972729738491205,0.00634486195008372},posterior=0.9977843426883308]:[&rate=1.0]0.003904901130366973,((((244[&height=3.514544637592007E-17,height_95%_HPD={1.3877787807814457E-17,5.551115123125783E-17},height_median=4.163336342344337E-17,height_range={0.0,8.326672684688674E-17},length=0.0028907957129110503,length_95%_HPD={0.001960608956388721,0.003787095778664311},length_median=0.002882787211294136,length_range={3.925939616303276E-6,0.004573151209209245}]:[&rate=1.0]0.0028845196686496967,(245[&height=3.512366624365153E-17,height_95%_HPD={1.3877787807814457E-17,5.551115123125783E-17},height_median=2.7755575615628914E-17,height_range={0.0,8.326672684688674E-17},length=7.998803783749647E-4,length_95%_HPD={3.136276092170487E-4,0.0013217351228964197},length_median=7.708829193188507E-4,length_range={2.6497063345537475E-6,0.001916363592304432}]:[&rate=1.0]8.006445728867586E-4,249[&height=3.511597913814498E-17,height_95%_HPD={1.3877787807814457E-17,5.551115123125783E-17},height_median=2.7755575615628914E-17,height_range={0.0,8.326672684688674E-17},length=7.985556185676255E-4,length_95%_HPD={3.14500341647303E-4,0.0013269332361351138},length_median=7.700913472337909E-4,length_range={2.222576080818106E-7,0.001916363592304432}]:[&rate=1.0]8.006445728867586E-4)[&height=8.006445728867938E-4,height_95%_HPD={3.257651954687718E-4,0.0013217351228964613},height_median=7.708054134733522E-4,height_range={1.6595459156683312E-4,0.0019163635923044736},length=0.0020772411297368606,length_95%_HPD={0.0012013650952784893,0.003014387927885838},length_median=0.002064524388268707,length_range={8.765656295395274E-5,0.003912733211612812},posterior=0.9854135893648449]:[&rate=1.0]0.002083875095762938)[&height=0.002884519668649732,height_95%_HPD={0.0020422979831135335,0.0038357588969233913},height_median=0.002873206679688975,height_range={0.0015082331719472736,0.004573151209209286},length=0.0023566656469903003,length_95%_HPD={0.001364954751048253,0.003405679239650364},length_median=0.0023443794090080294,length_range={1.3758702065713724E-6,0.004151706034265845},posterior=0.9772895125553914]:[&rate=1.0]0.0023944793139285465,((246[&height=3.506857532085463E-17,height_95%_HPD={1.3877787807814457E-17,5.551115123125783E-17},height_median=2.7755575615628914E-17,height_range={0.0,9.71445146547012E-17},length=0.001526855381730529,length_95%_HPD={1.9284175667433345E-7,0.004676041786800207},length_median=0.001114204581720027,length_range={1.9284175667433345E-7,0.007474572910675659}]:[&rate=1.0]9.44578235325121E-4,250[&height=3.5108292032638437E-17,height_95%_HPD={1.3877787807814457E-17,5.551115123125783E-17},height_median=2.7755575615628914E-17,height_range={0.0,8.326672684688674E-17},length=0.0017864148486730666,length_95%_HPD={3.440335608603795E-6,0.002946440236693562},length_median=0.002004764449555479,length_range={1.9284175667433345E-7,0.003697350658250262}]:[&rate=1.0]9.445782353251209E-4)[&posterior=0.39217134416543575]:[&rate=1.0]0.0015852818367076387,248[&height=3.5210786772725697E-17,height_95%_HPD={1.3877787807814457E-17,5.551115123125783E-17},height_median=2.7755575615628914E-17,height_range={0.0,9.71445146547012E-17},length=0.0018016666891585073,length_95%_HPD={2.1831356677021185E-6,0.0029276074785892087},length_median=0.0020169557362597,length_range={6.149895824952845E-7,0.004208509673093053}]:[&rate=1.0]0.0025298600720327596)[&height=0.0025298600720327948,height_95%_HPD={0.0014631796233387645,0.003919797702704231},height_median=0.0024308515083544743,height_range={0.001012835870876444,0.00578606862208722},length=0.0027371495170111157,length_95%_HPD={0.0013288313084353284,0.0041442513506268},length_median=0.0028150891457632277,length_range={2.8317948448652874E-7,0.004824053962483102},posterior=0.9250369276218612]:[&rate=1.0]0.0027491389105454836)[&height=0.005278998982578278,height_95%_HPD={0.00444208610742397,0.006154079354523945},height_median=0.0052638541648546075,height_range={0.0037677448662291058,0.0074745729106756725},length=0.0014016638419162488,length_95%_HPD={5.368664773811732E-4,0.002375665501219301},length_median=0.0013545114167762481,length_range={8.486026191462104E-5,0.003598500165780276},posterior=0.9975997045790251]:[&rate=1.0]0.0014016627690634923,251[&height=3.507498124211008E-17,height_95%_HPD={1.3877787807814457E-17,5.551115123125783E-17},height_median=2.7755575615628914E-17,height_range={0.0,8.326672684688674E-17},length=0.006681221931767143,length_95%_HPD={0.005645320418154076,0.00775378580543256},length_median=0.006656636033048977,length_range={0.00492191889537498,0.00895218045764351}]:[&rate=1.0]0.006680661751641736)[&height=0.006680661751641771,height_95%_HPD={0.00561181549489688,0.0077213131069210905},height_median=0.006655709590443849,height_range={0.004921918895375035,0.008952180457643538},length=0.0038607601799753,length_95%_HPD={0.0024034327289585294,0.005422158596149709},length_median=0.0038329741804382263,length_range={0.0015308560982176464,0.006720405553849777},posterior=0.9977843426883308]:[&rate=1.0]0.0038607601799752755,247[&height=3.5173632429444064E-17,height_95%_HPD={1.3877787807814457E-17,5.551115123125783E-17},height_median=4.163336342344337E-17,height_range={0.0,6.938893903907228E-17},length=0.010542929231786022,length_95%_HPD={0.00902220776534271,0.012166484926449839},length_median=0.010528256254112332,length_range={0.007767412007345681,0.013591771394940874}]:[&rate=1.0]0.010541421931617011)[&height=0.010541421931617046,height_95%_HPD={0.009022207765342738,0.012166484926449894},height_median=0.010527720215155502,height_range={0.007767412007345709,0.013591771394940902},length=0.012925747122099162,length_95%_HPD={0.011108456672875855,0.014755818789500955},length_median=0.012928095175358902,length_range={0.009613698899232179,0.016039100855693947},posterior=0.9977843426883308]:[&rate=1.0]0.012926887082555513)[&height=0.02346830901417256,height_95%_HPD={0.022309039753239182,0.02457685840666146},height_median=0.023468166290500456,height_range={0.021425962735404716,0.026076409853744473},length=0.026257494136389344,length_95%_HPD={0.022139885215025794,0.030582643115236098},length_median=0.026241041739091198,length_range={0.01774393897325381,0.03497839577522008},posterior=1.0]:[&rate=1.0]0.026257494136389385,1124[&height=3.516722650818861E-17,height_95%_HPD={1.3877787807814457E-17,5.551115123125783E-17},height_median=4.163336342344337E-17,height_range={0.0,6.938893903907228E-17},length=0.04972580315056193,length_95%_HPD={0.045662801421016204,0.054046732463698524},length_median=0.04968083608191591,length_range={0.04151351109545581,0.05860999985354335}]:[&rate=1.0]0.04972580315056191)[&height=0.049725803150561944,height_95%_HPD={0.04566280142101623,0.05404673246369858},height_median=0.04968083608191594,height_range={0.041513511095455854,0.05860999985354339},length=0.01671714394203013,length_95%_HPD={0.012014391887481969,0.02144706901124773},length_median=0.016729195580042534,length_range={0.006765196368013801,0.025575679944027423},posterior=1.0]:[&rate=1.0]0.0167171439420302,(((428[&height=3.513135334915807E-17,height_95%_HPD={1.3877787807814457E-17,5.551115123125783E-17},height_median=2.7755575615628914E-17,height_range={0.0,8.326672684688674E-17},length=0.0029279874458692785,length_95%_HPD={0.0013471293289063907,0.004559094667325805},length_median=0.00286217205357895,length_range={7.310359056375004E-4,0.009324426236129946}]:[&rate=1.0]0.00289013904539554,834[&height=3.513391571766025E-17,height_95%_HPD={1.3877787807814457E-17,5.551115123125783E-17},height_median=2.7755575615628914E-17,height_range={0.0,8.326672684688674E-17},length=0.002909069702611389,length_95%_HPD={0.0013463775273296896,0.004485307170247088},length_median=0.002861605118188962,length_range={7.310359056375004E-4,0.006224762909045278}]:[&rate=1.0]0.00289013904539554)[&height=0.0028901390453955752,height_95%_HPD={0.0013463775273297451,0.004432374785945506},height_median=0.002846087137754645,height_range={7.310359056375559E-4,0.006224762909045334},length=0.0017169706199311923,length_95%_HPD={3.381650776730222E-4,0.003266146049006463},length_median=0.0016402635548369918,length_range={6.570652974056956E-5,0.005114353706980421},posterior=0.9855982274741507]:[&rate=1.0]0.0017315275485652462,833[&height=3.509548019012753E-17,height_95%_HPD={1.3877787807814457E-17,5.551115123125783E-17},height_median=2.7755575615628914E-17,height_range={0.0,8.326672684688674E-17},length=0.004599876953778664,length_95%_HPD={0.003191518994139636,0.006161223323553483},length_median=0.004548500153401483,length_range={0.0020553090394403867,0.008184011257262175}]:[&rate=1.0]0.004621666593960787)[&height=0.0046216665939608215,height_95%_HPD={0.0031915189941396638,0.006191429021429384},height_median=0.004563163186750534,height_range={0.0023895761693662476,0.009324426236129987},length=0.02477607514921639,length_95%_HPD={0.019870196660629398,0.029405494879994665},length_median=0.02469609057711098,length_range={0.015837316292688766,0.03466469372609576},posterior=1.0]:[&rate=1.0]0.024776075149216297,795[&height=3.5162101771184245E-17,height_95%_HPD={1.3877787807814457E-17,5.551115123125783E-17},height_median=3.469446951953614E-17,height_range={0.0,6.938893903907228E-17},length=0.029397741743177087,length_95%_HPD={0.024795150219612372,0.033947206042618784},length_median=0.029289865129522488,length_range={0.02111606493758065,0.0393565805404725}]:[&rate=1.0]0.029397741743177084)[&height=0.02939774174317712,height_95%_HPD={0.0247951502196124,0.03394720604261884},height_median=0.029289865129522523,height_range={0.021116064937580677,0.03935658054047253},length=0.037045205349414974,length_95%_HPD={0.03177683022341897,0.04258425470780721},length_median=0.03705049449336135,length_range={0.02642297607751682,0.04787608848854126},posterior=1.0]:[&rate=1.0]0.03704520534941502)[&height=0.06644294709259214,height_95%_HPD={0.06230967141405251,0.07062689047190202},height_median=0.06641651545508852,height_range={0.058152266697475315,0.07412187822770425},length=0.0,posterior=1.0]:0.0;
End;
```
