## Supplemental Folder for "Drivers of dispersal and diversification in bromeliads": App S6.tree

```
((((((((((((Quesnelia_violacea:0.00799217116,Quesnelia_seideliana:0.00799217116,Quesnelia_indecora:0.00799217116,Quesnelia_imbricata:0.00799217116,Quesnelia_dubia:0.00799217116,Quesnelia_clavata:0.00799217116,Quesnelia_augustocoburgi:0.00799217116,Quesnelia_alvimii:0.00799217116,Quesnelia_alborosea:0.00799217116,Nidularium_viridipetalum:0.00799217116,Nidularium_utriculosum:0.00799217116,Nidularium_serratum:0.00799217116,Nidularium_scheremetiewii:0.00799217116,Nidularium_rutilans:0.00799217116,Nidularium_rubens:0.00799217116,Nidularium_rosulatum:0.00799217116,Nidularium_rolfianum:0.00799217116,Nidularium_organense:0.00799217116,Nidularium_minutum:0.00799217116,Nidularium_meeanum:0.00799217116,Nidularium_mangaratibense:0.00799217116,Nidularium_longiflorum:0.00799217116,Nidularium_linehamii:0.00799217116,Nidularium_kautskyanum:0.00799217116,Nidularium_jonesianum:0.00799217116,Nidularium_itatiaiae:0.00799217116,Nidularium_fradense:0.00799217116,Nidularium_ferrugineum:0.00799217116,Nidularium_ferdinando-coburgi:0.00799217116,Nidularium_espiritosantense:0.00799217116,Nidularium_corallinum:0.00799217116,Nidularium_catarinense:0.00799217116,Nidularium_cariacicaense:0.00799217116,Nidularium_bocainensis:0.00799217116,Nidularium_bicolor:0.00799217116,Nidularium_azureum:0.00799217116,Nidularium_atalaiaense:0.00799217116,Nidularium_apiculatum:0.00799217116,Nidularium_antoineanum:0.00799217116,Nidularium_angustifolium:0.00799217116,Nidularium_amorimii:0.00799217116,Nidularium_alvimii:0.00799217116,Nidularium_alegrense:0.00799217116,Nidularium_albiflorum:0.00799217116,Neoglaziovia_concolor:0.00799217116,Lymania_marantoides:0.00799217116,Aechmea_xinguana:0.00799217116,Aechmea_wittmackiana:0.00799217116,Aechmea_williamsii:0.00799217116,Aechmea_weberi:0.00799217116,Aechmea_warasii:0.00799217116,Aechmea_viridipetala:0.00799217116,Aechmea_vasquezii:0.00799217116,Aechmea_tomentosa:0.00799217116,Aechmea_tocantina:0.00799217116,Aechmea_timida:0.00799217116,Aechmea_sumidourensis:0.00799217116,Aechmea_sucreana:0.00799217116,Aechmea_strobilina:0.00799217116,Aechmea_streptocalycoides:0.00799217116,Aechmea_stenosepala:0.00799217116,Aechmea_sphaeroglossa:0.00799217116,Aechmea_spectabilis:0.00799217116,Aechmea_smithiorum:0.00799217116,Aechmea_skotakii:0.00799217116,Aechmea_setigera:0.00799217116,Aechmea_serrata:0.00799217116,Aechmea_seidelii:0.00799217116,Aechmea_seideliana:0.00799217116,Aechmea_rubrolilacina:0.00799217116,Aechmea_rubroaristata:0.00799217116,Aechmea_rubens:0.00799217116,Aechmea_roberto-anselmoi:0.00799217116,Aechmea_retusa:0.00799217116,Aechmea_recurvipetala:0.00799217116,Aechmea_reclinata:0.00799217116,Aechmea_ramusculosa:0.00799217116,Aechmea_pyramidalis:0.00799217116,Aechmea_purpureorosea:0.00799217116,Aechmea_prava:0.00799217116,Aechmea_prancei:0.00799217116,Aechmea_politii:0.00799217116,Aechmea_poitaei:0.00799217116,Aechmea_podantha:0.00799217116,Aechmea_paradoxa:0.00799217116,Aechmea_paniculigera:0.00799217116,Aechmea_pallida:0.00799217116,Aechmea_nivea:0.00799217116,Aechmea_mulfordii:0.00799217116,Aechmea_moonenii:0.00799217116,Aechmea_mollis:0.00799217116,Aechmea_milsteiniana:0.00799217116,Aechmea_maculata:0.00799217116,Aechmea_macrochlamys:0.00799217116,Aechmea_lymanii:0.00799217116,Aechmea_lugoi:0.00799217116,Aechmea_longiramosa:0.00799217116,Aechmea_longipedunculata:0.00799217116,Aechmea_longifolia:0.00799217116,Aechmea_longicuspis:0.00799217116,Aechmea_leonard-kentiana:0.00799217116,Aechmea_latifolia:0.00799217116,Aechmea_lasseri:0.00799217116,Aechmea_lanjouwii:0.00799217116,Aechmea_lanata:0.00799217116,Aechmea_lactifera:0.00799217116,Aechmea_koesteri:0.00799217116,Aechmea_kentii:0.00799217116,Aechmea_joannis:0.00799217116,Aechmea_iguana:0.00799217116,Aechmea_huebneri:0.00799217116,Aechmea_gurkeniana:0.00799217116,Aechmea_guaratingensis:0.00799217116,Aechmea_guarapariensis:0.00799217116,Aechmea_grazielae:0.00799217116,Aechmea_glandulosa:0.00799217116,Aechmea_gigantea:0.00799217116,Aechmea_gentryi:0.00799217116,Aechmea_geminiflora:0.00799217116,Aechmea_fuerstenbergii:0.00799217116,Aechmea_fraudulosa:0.00799217116,Aechmea_flemingii:0.00799217116,Aechmea_ferruginea:0.00799217116,Aechmea_fernandae:0.00799217116,Aechmea_fendleri:0.00799217116,Aechmea_entringeri:0.00799217116,Aechmea_emmerichiae:0.00799217116,Aechmea_echinata:0.00799217116,Aechmea_downsiana:0.00799217116,Aechmea_dichlamydea:0.00799217116,Aechmea_decurva:0.00799217116,Aechmea_cymosopaniculata:0.00799217116,Aechmea_corymbosa:0.00799217116,Aechmea_conifera:0.00799217116,Aechmea_confusa:0.00799217116,Aechmea_confertiflora:0.00799217116,Aechmea_chlorophylla:0.00799217116,Aechmea_cathcartii:0.00799217116,Aechmea_catendensis:0.00799217116,Aechmea_cariocae:0.00799217116,Aechmea_cardenasii:0.00799217116,Aechmea_campanulata:0.00799217116,Aechmea_callichroma:0.00799217116,Aechmea_brachystachys:0.00799217116,Aechmea_biflora:0.00799217116,Aechmea_bauxilumii:0.00799217116,Aechmea_baudoensis:0.00799217116,Aechmea_bahiana:0.00799217116,Aechmea_azurea:0.00799217116,Aechmea_avaldoana:0.00799217116,Aechmea_atrovittata:0.00799217116,Aechmea_aripensis:0.00799217116,Aechmea_araneosa:0.00799217116,Aechmea_apocalyptica:0.00799217116,Aechmea_anomala:0.00799217116,Aechmea_andersonii:0.00799217116,Aechmea_andaquiensis:0.00799217116,Aechmea_ampla:0.00799217116,Aechmea_amicorum:0.00799217116,Aechmea_alegrensis:0.00799217116,Aechmea_aguadocensis:0.00799217116,Aechmea_aenigmatica:0.00799217116,(((Ronnbergia_viridispica:0.006904867548,Ronnbergia_subpetiolata:0.006904867548,Ronnbergia_campanulata:0.006904867548,Neoregelia_zaslawskyi:0.006904867548,Neoregelia_wurdackii:0.006904867548,Neoregelia_watersiana:0.006904867548,Neoregelia_viridolineata:0.006904867548,Neoregelia_uleana:0.006904867548,Neoregelia_tristis:0.006904867548,Neoregelia_tigrina:0.006904867548,Neoregelia_tarapotoensis:0.006904867548,Neoregelia_stolonifera:0.006904867548,Neoregelia_spectabilis:0.006904867548,Neoregelia_smithii:0.006904867548,Neoregelia_simulans:0.006904867548,Neoregelia_silvomontana:0.006904867548,Neoregelia_seideliana:0.006904867548,Neoregelia_sarmentosa:0.006904867548,Neoregelia_sapiatibensis:0.006904867548,Neoregelia_sanguinea:0.006904867548,Neoregelia_ruschii:0.006904867548,Neoregelia_rubrifolia:0.006904867548,Neoregelia_rosea:0.006904867548,Neoregelia_roethii:0.006904867548,Neoregelia_punctatissima:0.006904867548,Neoregelia_princeps:0.006904867548,Neoregelia_pontualii:0.006904867548,Neoregelia_petropolitana:0.006904867548,Neoregelia_pernambucana:0.006904867548,Neoregelia_pendula:0.006904867548,Neoregelia_paulistana:0.006904867548,Neoregelia_paratiensis:0.006904867548,Neoregelia_oligantha:0.006904867548,Neoregelia_olens:0.006904867548,Neoregelia_odorata:0.006904867548,Neoregelia_mooreana:0.006904867548,Neoregelia_menescalii:0.006904867548,Neoregelia_melanodonta:0.006904867548,Neoregelia_martinellii:0.006904867548,Neoregelia_marmorata:0.006904867548,Neoregelia_margaretae:0.006904867548,Neoregelia_magdalenae:0.006904867548,Neoregelia_macwilliamsii:0.006904867548,Neoregelia_maculata:0.006904867548,Neoregelia_macrosepala:0.006904867548,Neoregelia_macahensis:0.006904867548,Neoregelia_longipedicellata:0.006904867548,Neoregelia_lillyae:0.006904867548,Neoregelia_lilliputiana:0.006904867548,Neoregelia_leviana:0.006904867548,Neoregelia_leprosa:0.006904867548,Neoregelia_kuhlmannii:0.006904867548,Neoregelia_kerryi:0.006904867548,Neoregelia_kautskyi:0.006904867548,Neoregelia_johnsoniae:0.006904867548,Neoregelia_johannis:0.006904867548,Neoregelia_insulana:0.006904867548,Neoregelia_inexspectata:0.006904867548,Neoregelia_indecora:0.006904867548,Neoregelia_ilhana:0.006904867548,Neoregelia_ibitipocensis:0.006904867548,Neoregelia_hoehneana:0.006904867548,Neoregelia_guttata:0.006904867548,Neoregelia_gigas:0.006904867548,Neoregelia_gavionensis:0.006904867548,Neoregelia_fosteriana:0.006904867548,Neoregelia_fluminensis:0.006904867548,Neoregelia_farinosa:0.006904867548,Neoregelia_eltoniana:0.006904867548,Neoregelia_doeringiana:0.006904867548,Neoregelia_diversifolia:0.006904867548,Neoregelia_desenganensis:0.006904867548,Neoregelia_dayvidiana:0.006904867548,Neoregelia_dactyloflammans:0.006904867548,Neoregelia_cyanea:0.006904867548,Neoregelia_crispata:0.006904867548,Neoregelia_correia-araujoi:0.006904867548,Neoregelia_coriacea:0.006904867548,Neoregelia_coimbrae:0.006904867548,Neoregelia_chlorosticta:0.006904867548,Neoregelia_cathcartii:0.006904867548,Neoregelia_carinata:0.006904867548,Neoregelia_carcharodon:0.006904867548,Neoregelia_camorimiana:0.006904867548,Neoregelia_burlemarxii:0.006904867548,Neoregelia_brownii:0.006904867548,Neoregelia_brigadeirensis:0.006904867548,Neoregelia_brevifolia:0.006904867548,Neoregelia_bahiana:0.006904867548,Neoregelia_azevedoi:0.006904867548,Neoregelia_atroviridifolia:0.006904867548,Neoregelia_angustifolia:0.006904867548,Neoregelia_angustibracteolata:0.006904867548,Neoregelia_ampullacea:0.006904867548,Neoregelia_amandae:0.006904867548,Neoregelia_abendrothae:0.006904867548,Billbergia_tessmannii:0.006904867548,Billbergia_seidelii:0.006904867548,Billbergia_saundersii:0.006904867548,Billbergia_sanderiana:0.006904867548,Billbergia_rupestris:0.006904867548,Billbergia_rubicunda:0.006904867548,Billbergia_reichardtii:0.006904867548,Billbergia_pohliana:0.006904867548,Billbergia_oxysepala:0.006904867548,Billbergia_minarum:0.006904867548,Billbergia_microlepis:0.006904867548,Billbergia_matogrossensis:0.006904867548,Billbergia_macrolepis:0.006904867548,Billbergia_macrocalyx:0.006904867548,Billbergia_macracantha:0.006904867548,Billbergia_lymanii:0.006904867548,Billbergia_lietzei:0.006904867548,Billbergia_laxiflora:0.006904867548,Billbergia_jandebrabanderi:0.006904867548,Billbergia_issingiana:0.006904867548,Billbergia_iridifolia:0.006904867548,Billbergia_incarnata:0.006904867548,Billbergia_fosteriana:0.006904867548,Billbergia_formosa:0.006904867548,Billbergia_decipiens:0.006904867548,Billbergia_dasilvae:0.006904867548,Billbergia_cylindrostachya:0.006904867548,Billbergia_claudioi:0.006904867548,Billbergia_chiapensis:0.006904867548,Billbergia_castelensis:0.006904867548,Billbergia_cardenasii:0.006904867548,Billbergia_bradeana:0.006904867548,Billbergia_alfonsi-joannis:0.006904867548,Billbergia_acreana:0.006904867548,Pseudaechmea_ambigua:0.006904867548,(Hohenbergia_viridorubra:0.006508987524,Hohenbergia_vestita:0.006508987524,Hohenbergia_undulatifolia:0.006508987524,Hohenbergia_sandrae:0.006508987524,Hohenbergia_reconcavensis:0.006508987524,Hohenbergia_pabstii:0.006508987524,Hohenbergia_oxoniensis:0.006508987524,Hohenbergia_mutabilis:0.006508987524,Hohenbergia_minor:0.006508987524,Hohenbergia_membranostrobilus:0.006508987524,Hohenbergia_magnispina:0.006508987524,Hohenbergia_littoralis:0.006508987524,Hohenbergia_leopoldo-horstii:0.006508987524,Hohenbergia_lemei:0.006508987524,Hohenbergia_lativaginata:0.006508987524,Hohenbergia_lanata:0.006508987524,Hohenbergia_ituberaensis:0.006508987524,Hohenbergia_itamarajuensis:0.006508987524,Hohenbergia_isepponae:0.006508987524,Hohenbergia_igatuensis:0.006508987524,Hohenbergia_horrida:0.006508987524,Hohenbergia_hatschbachii:0.006508987524,Hohenbergia_halutheriana:0.006508987524,Hohenbergia_flava:0.006508987524,Hohenbergia_estevesii:0.006508987524,Hohenbergia_eriantha:0.006508987524,Hohenbergia_conquistensis:0.006508987524,Hohenbergia_castellanosii:0.006508987524,Hohenbergia_burle-marxii:0.006508987524,Hohenbergia_blanchetii:0.006508987524,Hohenbergia_barbarespina:0.006508987524,Hohenbergia_augusta:0.006508987524,Hohenbergia_arcuata:0.006508987524,Hohenbergia_aechmeoides:0.006508987524,((Portea_silveirae:0.005715918612,Portea_fosteriana:0.005715918612,Canistrum_seidelianum:0.005715918612,Canistrum_sandrae:0.005715918612,Canistrum_montanum:0.005715918612,Canistrum_lanigerum:0.005715918612,Canistrum_improcerum:0.005715918612,Canistrum_guzmanioides:0.005715918612,Canistrum_auratum:0.005715918612,((((((((Aechmea_pubescens:0.001497149064,(Aechmea_mutica:0.001771110544,Aechmea_roberto-seidelii:0.001771110544):-0.0002739614808):0.0003519301695,Hohenbergia_andina:0.001849079233):0.0004171628412,(Aechmea_dactylina:0.001085442374,Lymania_languida:0.001085442374):0.001180799701):0.0005071993901,(Aechmea_costantinii:0.002153216824,(Aechmea_bracteata:0.001521782108,(((Aechmea_eurycorymbus:0.0007226163273,Aechmea_leptantha:0.0007226163273):-0.0003046305248,(Aechmea_marauensis:0.0006880405799,(Aechmea_werdermannii:0.0003454614618,Canistrum_pickelii:0.0003454614618):0.0003425791181):-0.0002700547774):0.0006782132563,((Hohenbergia_brachycephala:0.0001676950498,Hohenbergia_salzmannii:0.0001676950498):0.0003412548196,(Hohenbergia_edmundoi:0.0001678557332,Hohenbergia_utriculosa:0.0001678557332):0.0003410941361):0.0005872491894):0.000425583049):0.0006314347165):0.0006202246402):0.0005889766302,((Aechmea_guainumbiorum:0.002087914683,(Canistrum_camacaense:0.001494356104,((Hohenbergia_catingae:0.000880583668,(Hohenbergia_correia-araujoi:0.0002159652053,Hohenbergia_stellata:0.0002159652053):0.0006646184627):0.0002729871629,Hohenbergia_rosea:0.001153570831):0.0003407852735):0.0005935585789):0.0002540636193,(Aechmea_brassicoides:0.0004579305429,Hohenbergia_pennae:0.0004579305429):0.00188404776):0.001020439792):0.0004995251593,((((Aechmea_mira:0.0007557498387,Ronnbergia_aciculosa:0.0007557498387):0.000999344515,(Canistrum_alagoanum:0.0005076927243,Portea_grandiflora:0.0005076927243):0.001247401629):0.0008490575368,Billbergia_viridiflora:0.002604151891):0.0002187064551,Quesnelia_marmorata:0.002822858346):0.001039084908):0.0009616966287,((((((Aechmea_fulgens:0.001862243502,(Lymania_smithii:0.001061902978,Aechmea_farinosa:0.001061902978):0.0008003405244):-0.0002499271565,((Aechmea_alopecurus:0.0002806633209,Lymania_globosa:0.0002806633209):0.0006365305143,(Aechmea_castelnavii:0.0004781463817,Aechmea_miniata:0.0004781463817):0.0004390474535):0.0006951225104):0.000773365402,(Aechmea_jungurudoensis:0.0005060019038,Hohenbergia_capitata:0.0005060019038):0.001879679844):0.001039426169,(((Lymania_alvimii:0.000150327597,Lymania_spiculata:0.000150327597):0.0006882707717,Lymania_azurea:0.0008385983687):0.001662123453,(Lymania_corallina:0.001192657576,Portea_filifera:0.001192657576):0.001308064246):0.0009243860946):5.748335039e-06,(Aechmea_capixabae:0.0007267271446,Aechmea_victoriana:0.0007267271446):0.002704129107):0.001045375099,(((Aechmea_alba:0.0008969955764,Aechmea_pineliana:0.0008969955764):0.001744507579,(((Aechmea_bromeliifolia:0.0006729597057,Aechmea_maasii:0.0006729597057):0.0009994478986,Aechmea_squarrosa:0.001672407604):0.0004207280244,((Aechmea_bruggeri:0.001067640044,Aechmea_lamarchei:0.001067640044):0.0005086193334,Aechmea_triangularis:0.001576259377):0.0005168762516):0.0005483675268):0.0010627157,((Aechmea_castanea:0.0002092185404,Aechmea_microcephala:0.0002092185404):0.001766333547,((Aechmea_leucolepis:0.001114033362,Aechmea_paratiensis:0.001114033362):0.0002628202948,Aechmea_muricata:0.001376853656):0.0005986984312):0.001728666767):0.0007720124957):0.0003474085319):0.0005588113828,(((Aechmea_blanchetiana:0.000660754269,Aechmea_lilacinantha:0.000660754269):0.0003499839006,Aechmea_heterosepala:0.00101073817):0.001660037566,(((Aechmea_carvalhoi:0.000855123512,((Aechmea_ornata:0.0005631735082,Portea_nana:0.0005631735082):0.0003648044748,Canistrum_triangulare:0.000927977983):-7.285447098e-05):0.0005865578124,Aechmea_digitata:0.001441681324):0.0002906779899,Aechmea_sphaerocephala:0.001732359314):0.0009384164217):0.00271167553):0.0003334673463,(Araeococcus_sessiliflorus:0.005383646707,Araeococcus_montanus:0.005383646707,Araeococcus_lageniformis:0.005383646707,(((((Aechmea_contracta:0.002676482113,((((((((Aechmea_abbreviata:0.0001489190907,Aechmea_chantinii:0.0001489190907):0.0001890905504,Aechmea_penduliflora:0.000338009641):0.0005348636678,(Aechmea_pedicellata:0.0005155555974,Aechmea_roeseliae:0.0005155555974):0.0003573177115):-9.978091083e-06,Aechmea_tessmannii:0.0008628952178):3.982152004e-05,((Aechmea_cucullata:0.0004343439208,Aechmea_manzanaresiana:0.0004343439208):0.0003603627156,Aechmea_nallyi:0.0007947066364):0.0001080101014):0.0001125681039,Aechmea_tillandsioides:0.001015284842):0.0002972054477,((Aechmea_angustifolia:0.0003568178182,Aechmea_brevicollis:0.0003568178182):0.0003197485608,Aechmea_zebrina:0.0006765663789):0.0006359239105):0.0006037190896,((Aechmea_moorei:0.0004700083841,Aechmea_romeroi:0.0004700083841):0.000363798574,Aechmea_servitensis:0.0008338069581):0.001082402421):0.0007602727342):0.0009328149369,Aechmea_mertensii:0.00360929705):0.001137810047,(((((Aechmea_egleriana:0.0009117845701,((Aechmea_melinonii:0.0002661776655,Aechmea_rodriguesiana:0.0002661776655):0.0002689104237,Aechmea_polyantha:0.0005350880892):0.0003766964809):0.001818786693,(Aechmea_filicaulis:0.0006879388253,Aechmea_floribunda:0.0006879388253):0.002042632438):0.0006682044502,((Aechmea_paniculata:0.001461257712,Aechmea_patriciae:0.001461257712):0.0007619530323,Aechmea_serragrandensis:0.002223210744):0.00117556497):0.0002661007839,Aechmea_woronowii:0.003664876498):7.292363581e-05,(Aechmea_ramosa:0.0008821940023,(Hohenbergia_humilis:0.0004213796417,Hohenbergia_loredanoana:0.0004213796417):0.0004608143606):0.002855606131):0.001009306964):0.0002881614139,((Aechmea_arenaria:0.0006901338988,Aechmea_vallerandii:0.0006901338988):0.001774755451,((Aechmea_colombiana:0.001598877504,Aechmea_nidularioides:0.001598877504):0.000392766748,(Aechmea_hoppii:0.0006288069802,(Aechmea_murcae:0.0003601341797,Aechmea_napoensis:0.0003601341797):0.0002686728005):0.001362837272):0.0004732450979):0.002570379161):0.0003182802521,((Aechmea_aculeatosepala:0.0007330545577,Araeococcus_chlorocarpus:0.0007330545577):0.003742385684,((((Aechmea_bambusoides:0.0008483009034,Aechmea_orlandiana:0.0008483009034):0.0007741541702,((Aechmea_correia-araujoi:0.0005157512012,Aechmea_fosteriana:0.0005157512012):0.0004826808148,Aechmea_disjuncta:0.000998432016):0.0006240230576):0.001018557213,Canistrum_fosterianum:0.002641012286):0.000347042513,Quesnelia_edmundoi:0.002988054799):0.001487385442):0.0008781085221):3.009794379e-05,(((Portea_kermesina:0.002140962403,(Portea_alatisepala:0.0005888394048,Portea_petropolitana:0.0005888394048):0.001552122998):0.001229125497,(((Aechmea_aquilega:0.0009673776441,Hohenbergia_ramageana:0.0009673776441):0.0002669470125,Aechmea_chrysocoma:0.001234324657):0.001278719921,(Aechmea_cephaloides:0.00048996831,Canistrum_aurantiacum:0.00048996831):0.002023076267):0.000857043322):0.001030385683,((Araeococcus_flagellifolius:0.002825703823,(Araeococcus_goeldianus:0.0004971360807,(Pseudaraeococcus_sessiliflorus:0.0002485680403,Pseudaraeococcus_nigropurpureus:0.0002485680403,Pseudaraeococcus_montanus:0.0002485680403,Pseudaraeococcus_lageniformis:0.0002485680403,Pseudaraeococcus_parviflorus:0.0002485680403,Pseudaraeococcus_chlorocarpus:0.0002485680403):0.0002485680403):0.002328567743):0.0007860967608,((Araeococcus_micranthus:0.0006531363672,Neoregelia_longisepala:0.0006531363672):0.001193571545,Araeococcus_pectinatus:0.001846707912):0.001765092672):0.0007886729985):0.0009831731248):0.0003322719045):0.000500002983,(Wittrockia_tenuisepala:0.005233903197,Wittrockia_flavipetala:0.005233903197,Canistropsis_seidelii:0.005233903197,(((((((((Billbergia_eloiseae:0.00154194137,(Billbergia_meyeri:0.0004935209502,Billbergia_vittata:0.0004935209502):0.00104842042):0.0005792127154,Billbergia_pallidiflora:0.002121154085):0.0002113158382,Billbergia_brasiliensis:0.002332469924):0.001493239176,((((((((Aechmea_blumenavii:0.0005453699283,Aechmea_calyculata:0.0005453699283):0.001076333674,((Aechmea_cylindrata:0.0003851866368,Aechmea_organensis:0.0003851866368):0.0003295342498,Aechmea_gracilis:0.0007147208866):0.000906982716):4.561883571e-05,Aechmea_gamosepala:0.001667322438):0.0001648357381,(Aechmea_caudata:0.0004258107166,Hohenbergia_ridleyi:0.0004258107166):0.00140634746):0.0004941299021,(Aechmea_kertesziae:0.0009236844199,Aechmea_winkleri:0.0009236844199):0.001402603658):8.276809781e-05,Aechmea_comata:0.002409056176):0.0003960246756,((Aechmea_kleinii:0.0004079353758,Aechmea_recurvata:0.0004079353758):0.001453976005,Quesnelia_humilis:0.001861911381):0.0009431694713):0.0005368511954,((Aechmea_bocainensis:0.001311403774,(Aechmea_pimenti-velosoi:0.0007251391176,Billbergia_morelii:0.0007251391176):0.0005862646563):0.0009597048327,Aechmea_triticina:0.002271108607):0.001070823441):0.0004837770521):-0.0001236908885,Billbergia_euphemiae:0.003702018211):0.0002964419048,((((Billbergia_amoena:0.0007664318178,Billbergia_chlorantha:0.0007664318178):0.0001751635009,((Billbergia_nana:0.0003254221302,Billbergia_zebrina:0.0003254221302):0.0001630416029,Nidularium_krisgreeniae:0.0004884637331):0.0004531315856):0.0007107834688,(((Billbergia_distachia:0.0006221817136,Billbergia_speciosa:0.0006221817136):0.0003870080413,Billbergia_horrida:0.001009189755):0.0001881753069,Billbergia_robert-readii:0.001197365062):0.0004550137257):0.001056998281,(Billbergia_decora:0.0003811345478,Billbergia_rosea:0.0003811345478):0.00232824252):0.001289083048):0.0004780801428,(Aechmea_racinae:0.001690239661,Aechmea_weilbachii:0.001690239661):0.002786300597):0.0003195231822,((((((Aechmea_caesia:0.001019468823,(Aechmea_dealbata:0.0005159003685,Aechmea_flavorosea:0.0005159003685):0.0005035684542):0.0004222619149,Aechmea_fasciata:0.001441730738):0.001075920059,Billbergia_nutans:0.002517650797):0.0006124758424,Quesnelia_liboniana:0.003130126639):0.0002189105425,((Quesnelia_kautskyi:0.0006119943184,Quesnelia_lateralis:0.0006119943184):0.0005176560144,Quesnelia_strobilispica:0.001129650333):0.002219386849):0.0006199139657,Aechmea_nudicaulis:0.003968951147):0.0008271122935):0.0004464373004,(((((((((Canistropsis_correia-araujoi:0.0009474943622,(Nidularium_camposportoi:0.00106669623,(Wittrockia_cyathiformis:0.000546853749,Wittrockia_paulistana:0.000546853749):0.0005198424813):-0.0001192018681):0.0006736200569,((Canistropsis_burchellii:0.0007581229464,(Nidularium_innocentii:0.0006399776575,Wittrockia_gigantea:0.0006399776575):0.0001181452889):0.0004568230004,Nidularium_amazonicum:0.001214945947):0.0004061684724):0.0002153491279,(Canistropsis_exigua:0.0006476323626,Neoregelia_wilsoniana:0.0006476323626):0.001188831184):0.0002090404874,(Canistropsis_albiflora:0.0007479910591,Edmundoa_lindenii:0.0007479910591):0.001297512975):0.000535505657,Canistropsis_billbergioides:0.002581009691):0.0003384119073,((Canistropsis_elata:0.0002424683776,Canistropsis_pulcherrima:0.0002424683776):0.002323325681,(Edmundoa_ambigua:0.001945365335,Edmundoa_perplexa:0.001945365335):0.0006204287234):0.0003536275405):7.133121964e-05,Canistropsis_microps:0.002990752818):0.0007918074831,(((((Billbergia_manarae:0.001085548325,(((Billbergia_stenopetala:0.0003154403444,Nidularium_fulgens:0.0003154403444):0.0004213563732,Canistropsis_marceloi:0.0007367967176):0.000222711256,Billbergia_violacea:0.0009595079736):0.0001260403513):0.0007076286555,Nidularium_purpureum:0.00179317698):0.0005329501931,(((Neoregelia_binotii:0.0004834488913,Neoregelia_carolinae:0.0004834488913):0.001079681342,((Neoregelia_lactea:0.0003109940196,Neoregelia_lymaniana:0.0003109940196):0.001164944707,(Neoregelia_retrorsa:0.0008792276751,Neoregelia_rothinessa:0.0008792276751):0.0005967110519):8.719150615e-05):0.0002542257299,(Neoregelia_laevis:0.0006402821262,Neoregelia_viridovinosa:0.0006402821262):0.001177073837):0.0005087712105):0.0001392172458,Eduandrea_selloana:0.002465344419):0.0004050152844,(((((((((((Neoregelia_bragarum:0.0003502624038,Neoregelia_mucugensis:0.0003502624038):0.0002994539639,Neoregelia_leucophoea:0.0006497163677):0.0002120302451,(Neoregelia_concentrica:0.0003643441636,Neoregelia_dungsiana:0.0003643441636):0.0004974024492):0.0002126605198,(Neoregelia_capixaba:0.0002913101389,Neoregelia_cruenta:0.0002913101389):0.0007830969937):0.0002727597047,(Neoregelia_pineliana:0.0003194924646,Neoregelia_zonata:0.0003194924646):0.001027674373):0.0001680808358,((Neoregelia_nevaresii:0.000893899472,(Neoregelia_pauciflora:0.0003375990044,Neoregelia_rubrovittata:0.0003375990044):0.0005563004676):0.0003266015509,Neoregelia_tenebrosa:0.001220501023):0.0002947466501):6.302412354e-05,(Neoregelia_compacta:0.0009107107086,Nidularium_campoalegrense:0.0009107107086):0.0006675610879):0.0001364657027,(Neoregelia_pascoaliana:0.0007112293614,(Neoregelia_richteri:0.0003990141732,Ronnbergia_wuelfinghoffii:0.0003990141732):0.0003122151882):0.001003508138):0.0003708010192,Neoregelia_nivea:0.002085538518):0.0002839487802,Wittrockia_superba:0.002369487299):0.0002661319307,((Nidularium_altimontanum:0.0006751058192,Nidularium_procerum:0.0006751058192):0.0005537275619,(Nidularium_angustibracteatum:0.0005744663834,Nidularium_marigoi:0.0005744663834):0.0006543669977):0.001406785848):0.0002347404744):0.0009122005977):0.0008250238214,(Aechmea_candida:0.0004544004677,Aechmea_coelestis:0.0004544004677):0.004153183655):0.0006349166182):-8.597544469e-06,(((((((Aechmea_aiuruocensis:0.000318686434,(Quesnelia_arvensis:0.0002134466679,Quesnelia_conquistensis:0.0002134466679):0.0001052397662):0.0003896975319,Quesnelia_quesneliana:0.000708383966):0.0006057477992,Quesnelia_testudo:0.001314131765):0.0004057096973,Aechmea_distichantha:0.001719841462):0.000261577085,Aechmea_vanhoutteana:0.001981418547):0.0004516626116,Billbergia_kautskyana:0.002433081159):0.0004109165387,(((Aechmea_phanerophlebia:0.0006157585399,Billbergia_magnifica:0.0006157585399):0.0004965003554,Wittrockia_spiralipetala:0.001112258895):0.0008785202959,((Billbergia_brachysiphon:0.0009837034386,Billbergia_leptopoda:0.0009837034386):0.0003164700245,(Billbergia_porteana:0.0008760792139,(Billbergia_pyramidalis:0.000585502436,Canistropsis_simulans:0.000585502436):0.0002905767779):0.0004240942492):0.000690605728):0.0008532185066):0.002389905499):0.0009820183982):0.0002930659294,(((((Aechmea_haltonii:0.0007228910093,Aechmea_marginalis:0.0007228910093):0.0009620275017,Ursulaea_tuitensis:0.001684918511):0.0004995953624,(Aechmea_mariae-reginae:0.001888720957,((Androlepis_ragrans:0.0004404693253,Androlepis_skinneri:0.0004404693253,Androlepis_najarroi:0.0004404693253):0.0004404693253,(Hohenbergia_belemii:0.0004054910678,Ursulaea_macvaughii:0.0004054910678):0.0004754475828):0.001007782306):0.0002957929165):0.0003410661262,(Aechmea_lueddemanniana:0.001691135201,Aechmea_mexicana:0.001691135201):0.0008344447989):0.002477610842,Hohenbergiopsis_guatemalensis:0.005003190842):0.001505796683):0.0003958800237,((Karawata_prasinata:0.004627053571,(Aechmea_pectinata:0.003658041491,Karawata_gustavoi:0.003658041491):0.0009690120805,(((Aechmea_perforata:0.0009598384304,(Karawata_hostilis:0.0003211588749,Karawata_saxicola:0.0003211588749):0.0006386795555):0.0005530961235,Karawata_multiflora:0.001512934554):0.0007658592869,((Karawata_depressa:0.0003826483566,Karawata_nigribracteata:0.0003826483566):0.0005814121822,Quesnelia_tubifolia:0.0009640605387):0.001314733302):0.00234825973):0.00188842026,((Wittmackia_rohan-estyi:0.004601991079,Wittmackia_pendulispica:0.004601991079,Wittmackia_gregaria:0.004601991079,Wittmackia_carvalhoi:0.004601991079,(((((((((Billbergia_tweedieana:0.0006180115267,(Wittmackia_antillana:0.0004965241363,(Wittmackia_negrilensis:0.0002656655429,Wittmackia_urbaniana:0.0002656655429):0.0002308585933):0.0001214873905):9.009887602e-05,Wittmackia_polycephala:0.0007081104027):0.0001346805317,Wittmackia_fawcettii:0.0008427909344):0.0003607216979,Wittmackia_spinulosa:0.001203512632):0.0007621753254,(((Wittmackia_altocaririensis:0.001320701054,(((Wittmackia_andersoniana:0.0003291171603,Wittmackia_tentaculifera:0.0003291171603):0.0002868759739,Wittmackia_ituberaensis:0.0006159931343):0.0004923758281,((Wittmackia_froesii:0.0004702385608,Wittmackia_patentissima:0.0004702385608):0.0004628491442,(Wittmackia_incompta:0.0006969440165,Wittmackia_sulbahianensis:0.0006969440165):0.0002361436885):0.0001752812574):0.0002123320914):-5.63668587e-06,(Wittmackia_limae:0.0005753439566,(Wittmackia_linharesiorum:0.00023353694,Wittmackia_turbinocalyx:0.00023353694):0.0003418070166):0.0007397204114):9.930245106e-05,Wittmackia_brasiliensis:0.001414366819):0.0005513211387):0.0003250612315,(((Wittmackia_abbreviata:0.001183541777,((Wittmackia_caymanensis:0.0004659188353,Wittmackia_mesoamericana:0.0004659188353):0.0004516120692,(((Wittmackia_distans:0.0001761065617,Wittmackia_penduliflora:0.0001761065617):0.0001712579395,Wittmackia_inermis:0.0003473645012):0.0003638091899,Wittmackia_jamaicana:0.0007111736911):0.0002063572134):0.0002660108725):0.0001918719809,Wittmackia_laesslei:0.001375413758):0.0002992987161,Wittmackia_portoricensis:0.001674712474):0.0006160367152):0.0001611225989,(Wittmackia_eriostachya:0.0009750153324,Wittmackia_lingulata:0.0009750153324):0.001476856456):0.000265348772,(Wittmackia_bicolor:0.001597376104,((Wittmackia_lingulatoides:0.0003926348019,Wittmackia_maranguapensis:0.0003926348019):0.0009761145236,Wittmackia_pernambucentris:0.001368749326):0.0002286267785):0.001119844456):0.0004758642404,(Wittmackia_amorimii:0.0007588246966,Wittmackia_burle-marxii:0.0007588246966):0.002434260104):0.001408906279,((Wittmackia_canaliculata:0.002150491665,Wittmackia_neoregelioides:0.002150491665):0.001048105448,((Wittmackia_laevigata:0.001462327701,Wittmackia_silvana:0.001462327701):0.0006158654641,Wittmackia_viridostigma:0.002078193165):0.001120403949):0.001403393966):0.001654792933,((Neoregelia_eleutheropetala:0.001221783652,Neoregelia_myrmecophila:0.001221783652):0.004168480064,((((Ronnbergia_allenii:0.0005720426129,Ronnbergia_petersii:0.0005720426129):0.003200829746,((Ronnbergia_deleonii:0.002348175361,Ronnbergia_nidularioides:0.002348175361):0.001014659996,(Ronnbergia_drakeana:0.00285998778,((Ronnbergia_fraseri:0.001771878632,Ronnbergia_involucrata:0.001771878632):0.0005674562937,Ronnbergia_weberbaueri:0.002339334926):0.0005206528544):0.0005028475774):0.0004100370013):0.0003736146222,Ronnbergia_tonduzii:0.004146486981):0.0005413569014,((Ronnbergia_columbiana:0.002963467521,((((Ronnbergia_explodens:0.0009613781385,Ronnbergia_hathewayi:0.0009613781385):0.0003923099418,Ronnbergia_maidifolia:0.00135368808):0.0003948294282,Ronnbergia_killipiana:0.001748517508):0.0003873623536,Ronnbergia_morreniana:0.002135879862):0.0008275876585):0.0007947866776,(Ronnbergia_germinyana:0.002643712025,Ronnbergia_veitchii:0.002643712025):0.001114542173):0.0009295896845):0.0007024198335):0.0008665202963):0.0002586898187):0.0003893937169):0.0002977424423,(Aechmea_discordiae:0.001903200895,Neoglaziovia_variegata:0.001903200895):0.005299409095):0.0003270075044,(Acanthostachys_pitcairnioides:0.005632828251,Acanthostachys_strobilacea:0.005632828251):0.001896789243):0.0004625536649,(Disteganthus_morii:0.007752085496,Disteganthus_gracieae:0.007752085496,(((((Aechmea_magdalenae:0.0003632520636,Aechmea_rubiginosa:0.0003632520636):0.001391856621,(Aechmea_strobilacea:0.001062045857,Aechmea_tayoensis:0.001062045857):0.0006930628271):0.003036595356,(Ananas_parguazensis:0.003704457952,((Nidularium_picinguabense:0.00106295233,(Ananas_ananassoides:0.0003513165469,Lymania_brachycaulis:0.0003513165469):0.000711635783):0.001846419951,Disteganthus_basilateralis:0.002909372281):0.0007950856709,(Ananas_sagenaria:0.002069509566,Neoglaziovia_burle-marxii:0.002069509566):0.001634948385):0.001087246089):0.001230498726,(Cryptanthus_walkerianus:0.003692488469,Cryptanthus_viridovinosus:0.003692488469,Cryptanthus_viridipetalus:0.003692488469,Cryptanthus_vexatus:0.003692488469,Cryptanthus_venecianus:0.003692488469,Cryptanthus_univittatus:0.003692488469,Cryptanthus_ubairensis:0.003692488469,Cryptanthus_tabuleiricola:0.003692488469,Cryptanthus_sinuosus:0.003692488469,Cryptanthus_sergipensis:0.003692488469,Cryptanthus_seidelianus:0.003692488469,Cryptanthus_santateresinhensis:0.003692488469,Cryptanthus_robsonianus:0.003692488469,Cryptanthus_rigidifolius:0.003692488469,Cryptanthus_reptans:0.003692488469,Cryptanthus_reisii:0.003692488469,Cryptanthus_pseudopetiolatus:0.003692488469,Cryptanthus_praetextus:0.003692488469,Cryptanthus_pickelii:0.003692488469,Cryptanthus_osiris:0.003692488469,Cryptanthus_minarum:0.003692488469,Cryptanthus_marginatus:0.003692488469,Cryptanthus_lyman-smithii:0.003692488469,Cryptanthus_lutherianus:0.003692488469,Cryptanthus_lacerdae:0.003692488469,Cryptanthus_incrassatus:0.003692488469,Cryptanthus_ilhanus:0.003692488469,Cryptanthus_heimenii:0.003692488469,Cryptanthus_guanduensis:0.003692488469,Cryptanthus_grazielae:0.003692488469,Cryptanthus_giganteus:0.003692488469,Cryptanthus_felixii:0.003692488469,Cryptanthus_dorothyae:0.003692488469,Cryptanthus_delicatus:0.003692488469,Cryptanthus_cruzalmensis:0.003692488469,Cryptanthus_crassifolius:0.003692488469,Cryptanthus_correia-araujoi:0.003692488469,Cryptanthus_coriaceus:0.003692488469,Cryptanthus_cinereus:0.003692488469,Cryptanthus_capitellatus:0.003692488469,Cryptanthus_capitatus:0.003692488469,Cryptanthus_brevifolius:0.003692488469,Cryptanthus_boanovensis:0.003692488469,Cryptanthus_bivittatus:0.003692488469,Cryptanthus_bibarrensis:0.003692488469,Cryptanthus_argyrophyllus:0.003692488469,Cryptanthus_arelii:0.003692488469,Cryptanthus_alagoanus:0.003692488469,(((((Cryptanthus_acaulis:0.000564623766,(Cryptanthus_bromelioides:0.0003329927879,Cryptanthus_maritimus:0.0003329927879):0.000231630978):0.000718320046,(Cryptanthus_burle-marxii:0.0004949570051,Cryptanthus_diamantinensis:0.0004949570051):0.0007879868068):8.229804709e-05,Cryptanthus_teretifolius:0.001365241859):0.00013602437,Cryptanthus_ruthae:0.001501266229):0.0005330681431,((Cryptanthus_beuckeri:0.001742313135,(Cryptanthus_colnagoi:0.001666783184,Cryptanthus_zonatus:0.001666783184):7.552995147e-05):6.84452574e-06,Cryptanthus_dianae:0.001749157661):0.0002851767113):0.001658154096,(Cryptanthus_bahianus:0.001980064186,Cryptanthus_warren-loosei:0.001980064186):0.001712424282):0.002329714297):0.0003797444348,(Sincoraea_rafaelii:0.002896040416,Sincoraea_amoena:0.002896040416,(((((Quesnelia_koltesii:0.0008163431248,(Sincoraea_burle-marxii:0.0006432537082,Sincoraea_ophiuroides:0.0006432537082):0.0001730894166):9.083348598e-05,Sincoraea_navioides:0.0009071766108):0.0003704263511,Sincoraea_humilis:0.001277602962):0.0003834934771,((Sincoraea_albopicta:0.001048833426,Sincoraea_ulei:0.001048833426):0.000195723706,Sincoraea_heleniceae:0.001244557132):0.0004165393073):0.0006684433286,Sincoraea_mucugensis:0.002329539768):0.0005665006482,Sincoraea_hatschbachii:0.002896040416):0.003505906785):0.001350138296,((((Orthophytum_viridissimum:0.005309424433,Orthophytum_triunfense:0.005309424433,Orthophytum_teofilo-otonense:0.005309424433,Orthophytum_striatifolium:0.005309424433,Orthophytum_santosianum:0.005309424433,Orthophytum_sanctum:0.005309424433,Orthophytum_rubrum:0.005309424433,Orthophytum_piranianum:0.005309424433,Orthophytum_minimum:0.005309424433,Orthophytum_lymanianum:0.005309424433,Orthophytum_jacaraciense:0.005309424433,Orthophytum_jabrense:0.005309424433,Orthophytum_guaratingense:0.005309424433,Orthophytum_gouveianum:0.005309424433,Orthophytum_formosense:0.005309424433,Orthophytum_erigens:0.005309424433,Orthophytum_elegans:0.005309424433,Orthophytum_eddie-estevesii:0.005309424433,Orthophytum_cristaliense:0.005309424433,Orthophytum_cearense:0.005309424433,Orthophytum_catingae:0.005309424433,Orthophytum_buranhense:0.005309424433,Orthophytum_brejoense:0.005309424433,Orthophytum_atalaiense:0.005309424433,Orthophytum_arcanum:0.005309424433,Orthophytum_alagoanum:0.005309424433,(((Disteganthus_lateralis:0.001782414223,(Orthophytum_foliosum:0.0009221338482,(Orthophytum_maracasense:0.000366806588,Orthophytum_santaritense:0.000366806588):0.0005553272602):0.000860280375):0.001590130027,((((Orthophytum_duartei:0.0008810255952,(Orthophytum_rubiginosum:0.0006352889509,Orthophytum_vagans:0.0006352889509):0.0002457366443):0.0005558839972,Orthophytum_pseudovagans:0.001436909592):0.0003075686051,Orthophytum_zanonii:0.001744478197):0.001014159833,(Orthophytum_roseolilacinum:0.002156938324,Orthophytum_vasconcelosianum:0.002156938324):0.0006016997066):0.0006139062195):0.0001899910792,Orthophytum_compactum:0.003562535329):0.001746889104,(((((((((Orthophytum_alvimii:0.001254802168,Orthophytum_gurkenii:0.001254802168):0.000205128132,Orthophytum_fosterianum:0.0014599303):0.0003238313663,(Orthophytum_grossiorum:0.00134600015,(Orthophytum_lanuginosum:0.0005106839632,Orthophytum_magalhaesii:0.0005106839632):0.0008353161865):0.0004377615162):0.0002189030942,Orthophytum_glabrum:0.00200266476):0.0003486406497,((Orthophytum_boudetianum:0.00130216996,Orthophytum_sucrei:0.00130216996):0.0006510943739,(Orthophytum_estevesii:0.0008140598597,Orthophytum_pseudostoloniferum:0.0008140598597):0.001139204474):0.0003980410757):4.363078901e-05,Orthophytum_lucidum:0.002394936199):0.0003751719403,(((Orthophytum_argentum:0.001636116916,(Orthophytum_braunii:0.001042209731,Orthophytum_conquistense:0.001042209731):0.0005939071851):0.0001880800631,(Orthophytum_falconii:0.001129373785,(((Orthophytum_harleyi:0.0005205929879,Orthophytum_macroflorum:0.0005205929879):0.0002319689768,Orthophytum_toscanoi:0.0007525619647):0.0002184660503,((Orthophytum_lemei:0.0002069834063,Orthophytum_riocontense:0.0002069834063):0.0001443337548,Orthophytum_saxicola:0.0003513171611):0.0006197108539):0.0001583457702):0.000694823194):0.0003004101052,Orthophytum_disjunctum:0.002124607084):0.0006455010547):0.0003903558235,((Orthophytum_benzingii:0.001359764457,Orthophytum_horridum:0.001359764457):0.0009693416463,Orthophytum_leprosum:0.002329106103):0.0008313578596):0.001232352933,((Orthophytum_diamantinense:0.00123174178,(Orthophytum_mello-barretoi:0.0005633565876,Orthophytum_schulzianum:0.0005633565876):0.0006683851924):0.0003906193109,Orthophytum_graomogolense:0.001622361091):0.002770455805):0.0009166075376):0.001678479037,(Hoplocryptanthus_knegtianus:0.002829920479,(((Hoplocryptanthus_caracensis:0.000953774798,Hoplocryptanthus_glaziovii:0.000953774798):0.0008709284584,(((Hoplocryptanthus_ferrarius:0.000350089556,Hoplocryptanthus_regius:0.000350089556):0.0004918590539,Hoplocryptanthus_schwackeanus:0.00084194861):0.000355697752,Hoplocryptanthus_tiradentesensis:0.001197646362):0.0006270568944):0.0005139623331,Hoplocryptanthus_vidaliorum:0.002338665589):0.0004912548895,Hoplocryptanthus_lavrasensis:0.002829920479):0.004157982991):7.607550309e-05,(Rokautskyia_whitmanii:0.003524659938,Rokautskyia_pseudoscaposa:0.003524659938,Rokautskyia_pseudoglazioui:0.003524659938,Rokautskyia_leuzingerae:0.003524659938,Rokautskyia_caulescens:0.003524659938,Rokautskyia_aracruzensis:0.003524659938,((Rokautskyia_exaltata:0.0002725396606,Rokautskyia_microglazioui:0.0002725396606):0.001933009503,(Rokautskyia_odoratissima:0.001496431614,Rokautskyia_sanctaluciae:0.001496431614):0.0007091175499):0.001319110774,((Rokautskyia_fernseeoides:0.0002323265543,Rokautskyia_latifolia:0.0002323265543):0.0009148549017,(Rokautskyia_roberto-kautskyi:0.0008012036428,Rokautskyia_scaposa:0.0008012036428):0.0003459778133):0.002377478482):0.003539319036):0.0005219445678,((Forzzaea_viridifolia:0.002120605439,Forzzaea_pseudomicra:0.002120605439,Forzzaea_micra:0.002120605439,Forzzaea_flavipetala:0.002120605439,Forzzaea_coutensis:0.002120605439,Forzzaea_leopoldo-horstii:0.002120605439,Forzzaea_warasii:0.002120605439):0.003681648593,(Lapanthus_duartei:0.002763828867,Lapanthus_itambensis:0.002763828867):0.003038425166):0.001783669509):0.000166161955):0.0002400856632):0.001532694757,(Fernseea_itatiaiae:0.004762432958,Fernseea_bocainensis:0.004762432958):0.004762432958):0.0005776643791,(Deinacanthon_urbanianum:0.009203683392,(((Fascicularia_bicolor:0.00289457551,(Ochagavia_andina:0.001933703456,(Ochagavia_carnea:0.001196247207,Ochagavia_litoralis:0.001196247207):0.0007374562491):0.0009608720543):0.002132108791,Ochagavia_elegans:0.005026684302):0.001950545835,(Greigia_vulcanica:0.002720737213,Greigia_vilcabambae:0.002720737213,Greigia_van-hyningii:0.002720737213,Greigia_tillettii:0.002720737213,Greigia_sylvicola:0.002720737213,Greigia_steyermarkii:0.002720737213,Greigia_stenolepis:0.002720737213,Greigia_sodiroana:0.002720737213,Greigia_sanctae-martae:0.002720737213,Greigia_rohwederi:0.002720737213,Greigia_raporum:0.002720737213,Greigia_racinae:0.002720737213,Greigia_pearcei:0.002720737213,Greigia_ocellata:0.002720737213,Greigia_oaxacana:0.002720737213,Greigia_nubigena:0.002720737213,Greigia_membranacea:0.002720737213,Greigia_marioae:0.002720737213,Greigia_macbrideana:0.002720737213,Greigia_leymebambana:0.002720737213,Greigia_landbeckii:0.002720737213,Greigia_kessleri:0.002720737213,Greigia_juareziana:0.002720737213,Greigia_exserta:0.002720737213,Greigia_danielii:0.002720737213,Greigia_columbiana:0.002720737213,Greigia_collina:0.002720737213,Greigia_cochabambae:0.002720737213,Greigia_berteroi:0.002720737213,Greigia_atrocastanea:0.002720737213,Greigia_atrobrunnea:0.002720737213,Greigia_aristeguietae:0.002720737213,Greigia_alborosea:0.002720737213,Greigia_acebeyi:0.002720737213,Greigia_mulfordii:0.002720737213,Greigia_sphacelata:0.002720737213):0.004256492924):0.002226453255):0.0008988469036):0.0006326705023,(Puya_wurdackii:0.007556827172,Puya_westii:0.007556827172,Puya_werneriana:0.007556827172,Puya_weddelliana:0.007556827172,Puya_weberiana:0.007556827172,Puya_weberbaueri:0.007556827172,Puya_volcanensis:0.007556827172,Puya_vestita:0.007556827172,Puya_vervoorstii:0.007556827172,Puya_venezuelana:0.007556827172,Puya_vasquezii:0.007556827172,Puya_vargasiana:0.007556827172,Puya_valida:0.007556827172,Puya_ugentiana:0.007556827172,Puya_tyleriana:0.007556827172,Puya_tunarensis:0.007556827172,Puya_trollii:0.007556827172,Puya_tristis:0.007556827172,Puya_tovariana:0.007556827172,Puya_tillii:0.007556827172,Puya_thomasiana:0.007556827172,Puya_textoragricolae:0.007556827172,Puya_strobilantha:0.007556827172,Puya_stipitata:0.007556827172,Puya_solomonii:0.007556827172,Puya_sodiroana:0.007556827172,Puya_smithii:0.007556827172,Puya_simulans:0.007556827172,Puya_silvaebaccae:0.007556827172,Puya_sehuencasensis:0.007556827172,Puya_secunda:0.007556827172,Puya_santanderensis:0.007556827172,Puya_sanctaecrucis:0.007556827172,Puya_sanctae-martae:0.007556827172,Puya_sagasteguii:0.007556827172,Puya_rusbyi:0.007556827172,Puya_roseana:0.007556827172,Puya_roldanii:0.007556827172,Puya_roezlii:0.007556827172,Puya_robin-fosteri:0.007556827172,Puya_riparia:0.007556827172,Puya_retrorsa:0.007556827172,Puya_reflexiflora:0.007556827172,Puya_reducta:0.007556827172,Puya_rauhii:0.007556827172,Puya_ramosa:0.007556827172,Puya_ramonii:0.007556827172,Puya_pyramidata:0.007556827172,Puya_prosanae:0.007556827172,Puya_pratensis:0.007556827172,Puya_potosina:0.007556827172,Puya_ponderosa:0.007556827172,Puya_pizarroana:0.007556827172,Puya_pitcairnioides:0.007556827172,Puya_pichinchae:0.007556827172,Puya_penduliflora:0.007556827172,Puya_pearcei:0.007556827172,Puya_paupera:0.007556827172,Puya_pattersoniae:0.007556827172,Puya_parviflora:0.007556827172,Puya_oxyantha:0.007556827172,Puya_olivacea:0.007556827172,Puya_ochroleuca:0.007556827172,Puya_occidentalis:0.007556827172,Puya_novarae:0.007556827172,Puya_nivalis:0.007556827172,Puya_nigrescens:0.007556827172,Puya_navarroana:0.007556827172,Puya_mucronata:0.007556827172,Puya_mollis:0.007556827172,Puya_mitis:0.007556827172,Puya_minima:0.007556827172,Puya_micrantha:0.007556827172,Puya_meziana:0.007556827172,Puya_membranacea:0.007556827172,Puya_medica:0.007556827172,Puya_mariae:0.007556827172,Puya_maculata:0.007556827172,Puya_macropoda:0.007556827172,Puya_macbridei:0.007556827172,Puya_lutheri:0.007556827172,Puya_loxensis:0.007556827172,Puya_lopezii:0.007556827172,Puya_longistyla:0.007556827172,Puya_longispina:0.007556827172,Puya_longisepala:0.007556827172,Puya_lokischmidtiae:0.007556827172,Puya_loca:0.007556827172,Puya_llatensis:0.007556827172,Puya_lilloi:0.007556827172,Puya_leptostachya:0.007556827172,Puya_lehmanniana:0.007556827172,Puya_lasiopoda:0.007556827172,Puya_larae:0.007556827172,Puya_lanuginosa:0.007556827172,Puya_laccata:0.007556827172,Puya_kuntzeana:0.007556827172,Puya_killipii:0.007556827172,Puya_joergensenii:0.007556827172,Puya_isabellina:0.007556827172,Puya_iltisiana:0.007556827172,Puya_ibischii:0.007556827172,Puya_hutchisonii:0.007556827172,Puya_huancavelicae:0.007556827172,Puya_hoxeyi:0.007556827172,Puya_hortensis:0.007556827172,Puya_horrida:0.007556827172,Puya_hofstenii:0.007556827172,Puya_hirtzii:0.007556827172,Puya_harry-lutheri:0.007556827172,Puya_gutteana:0.007556827172,Puya_guaramacalana:0.007556827172,Puya_grubbii:0.007556827172,Puya_grantii:0.007556827172,Puya_grandidens:0.007556827172,Puya_grafii:0.007556827172,Puya_gracilis:0.007556827172,Puya_glomerifera:0.007556827172,Puya_glaucovirens:0.007556827172,Puya_glareosa:0.007556827172,Puya_glandulosa:0.007556827172,Puya_glabrescens:0.007556827172,Puya_gigas:0.007556827172,Puya_gerdae:0.007556827172,Puya_gerd-muelleri:0.007556827172,Puya_gargantae:0.007556827172,Puya_furfuracea:0.007556827172,Puya_fulgens:0.007556827172,Puya_fosteriana:0.007556827172,Puya_fiebrigii:0.007556827172,Puya_ferox:0.007556827172,Puya_fastuosa:0.007556827172,Puya_exuta:0.007556827172,Puya_exigua:0.007556827172,Puya_eryngioides:0.007556827172,Puya_erlenbachiana:0.007556827172,Puya_entreriosensis:0.007556827172,Puya_elviragrossiae:0.007556827172,Puya_donneriana:0.007556827172,Puya_dolichostrobila:0.007556827172,Puya_dodsonii:0.007556827172,Puya_dichroa:0.007556827172,Puya_depauperata:0.007556827172,Puya_cylindrica:0.007556827172,Puya_cuevae:0.007556827172,Puya_cuatrecasasii:0.007556827172,Puya_ctenorhyncha:0.007556827172,Puya_cryptantha:0.007556827172,Puya_cristata:0.007556827172,Puya_coriacea:0.007556827172,Puya_commixta:0.007556827172,Puya_colcaensis:0.007556827172,Puya_cochabambensis:0.007556827172,Puya_cleefii:0.007556827172,Puya_clava-herculis:0.007556827172,Puya_claudiae:0.007556827172,Puya_cerrateana:0.007556827172,Puya_casmichensis:0.007556827172,Puya_cardonae:0.007556827172,Puya_cardenasii:0.007556827172,Puya_cajasensis:0.007556827172,Puya_cahuachensis:0.007556827172,Puya_brittoniana:0.007556827172,Puya_bravoi:0.007556827172,Puya_brackeana:0.007556827172,Puya_brachystachya:0.007556827172,Puya_boyacana:0.007556827172,Puya_boopiensis:0.007556827172,Puya_berteroniana:0.007556827172,Puya_bermejana:0.007556827172,Puya_barkleyana:0.007556827172,Puya_atra:0.007556827172,Puya_assurgens:0.007556827172,Puya_asplundii:0.007556827172,Puya_aristeguietae:0.007556827172,Puya_argentea:0.007556827172,Puya_araneosa:0.007556827172,Puya_antioquiensis:0.007556827172,Puya_angulonis:0.007556827172,Puya_angelensis:0.007556827172,Puya_alpicola:0.007556827172,Puya_alba:0.007556827172,Puya_alata:0.007556827172,Puya_adscendens:0.007556827172,(((Puya_venusta:0.0009405631991,Puya_coerulea:0.0009405631991):0.002110043382,(Puya_alpestris:0.001087411173,Puya_spathacea:0.001087411173):0.001963195409):0.001068913992,(Puya_boliviensis:0.001453817159,(Puya_chilensis:0.0003922776617,Puya_gilmartiniae:0.0003922776617):0.001061539497):0.002665703414):0.003437306598,(((((((((Puya_aequatorialis:0.000451505694,((Puya_bicolor:0.000170952598,Puya_lineata:0.000170952598):0.000244169709,Puya_nitida:0.000415122307):3.638338704e-05):0.0003917988261,(((Puya_compacta:9.672831952e-05,Puya_nutans:9.672831952e-05):0.0001215557835,Puya_pygmaea:0.000218284103):0.0004105876208,(Puya_hamata:0.0003680247461,Puya_obconica:0.0003680247461):0.0002608469777):0.0002144327963):2.534888109e-05,Puya_goudotiana:0.0008686534012):0.0001806374626,(Puya_dasylirioides:0.000554223316,Puya_trianae:0.000554223316):0.0004950675477):0.0008400694694,(Puya_ferruginea:0.0005699738181,Puya_herrerae:0.0005699738181):0.001319386515):0.0001227793565,Puya_yakespala:0.00201213969):0.0007056676447,(Puya_floccosa:0.001267372027,(Puya_raimondii:0.0008330082081,Puya_stenothyrsa:0.0008330082081):0.0004343638185):0.001450435308):0.000323187497,((((((Puya_castellanosii:0.0003132223219,Puya_tuberosa:0.0003132223219):0.0002295517936,Puya_humilis:0.0005427741156):0.0005761527775,(((Puya_dyckioides:0.0003318717307,Puya_nana:0.0003318717307):0.000248998161,Puya_laxa:0.0005808698917):0.0002480166774,Puya_harmsii:0.0008288865691):0.000290040324):0.000314411989,(Puya_ferreyrae:0.0005595746917,Puya_santosii:0.0005595746917):0.0008737641903):0.0001873222786,(Puya_lanata:0.0005960719502,(Puya_macrura:0.0003409138399,Puya_wrightii:0.0003409138399):0.0002551581103):0.00102458921):0.0002421728391,Puya_ultima:0.001862834):0.001178160832):0.001941901996,(((Puya_angusta:0.0005965086195,Puya_densiflora:0.0005965086195):0.002032858611,Puya_mima:0.00262936723):0.0009346821281,(Puya_herzogii:0.001484854161,Puya_mirabilis:0.001484854161):0.002079195197):0.001418847468):0.002573930345):0.003178373626):0.001305988263,(Bromelia_villosa:0.005208865887,Bromelia_unaensis:0.005208865887,Bromelia_tubulosa:0.005208865887,Bromelia_tocantinense:0.005208865887,Bromelia_tarapotina:0.005208865887,Bromelia_sylvicola:0.005208865887,Bromelia_superficialis:0.005208865887,Bromelia_superba:0.005208865887,Bromelia_scarlatina:0.005208865887,Bromelia_rosea:0.005208865887,Bromelia_rondoniana:0.005208865887,Bromelia_richardii:0.005208865887,Bromelia_reversacantha:0.005208865887,Bromelia_regnellii:0.005208865887,Bromelia_redoutei:0.005208865887,Bromelia_poeppigii:0.005208865887,Bromelia_palmeri:0.005208865887,Bromelia_oliveirae:0.005208865887,Bromelia_nidus-puellae:0.005208865887,Bromelia_neotenuifolia:0.005208865887,Bromelia_morreniana:0.005208865887,Bromelia_minima:0.005208865887,Bromelia_michaelii:0.005208865887,Bromelia_magnifica:0.005208865887,Bromelia_macedoi:0.005208865887,Bromelia_lindevaldae:0.005208865887,Bromelia_legrellae:0.005208865887,Bromelia_lagopus:0.005208865887,Bromelia_laciniosa:0.005208865887,Bromelia_interior:0.005208865887,Bromelia_ignaciana:0.005208865887,Bromelia_humilis:0.005208865887,Bromelia_horstii:0.005208865887,Bromelia_hieronymi:0.005208865887,Bromelia_gurkeniana:0.005208865887,Bromelia_granvillei:0.005208865887,Bromelia_grandiflora:0.005208865887,Bromelia_gracilisepala:0.005208865887,Bromelia_goyazensis:0.005208865887,Bromelia_goeldiana:0.005208865887,Bromelia_glaziovii:0.005208865887,Bromelia_fragilis:0.005208865887,Bromelia_fosteriana:0.005208865887,Bromelia_ferox:0.005208865887,Bromelia_exigua:0.005208865887,Bromelia_estevesii:0.005208865887,Bromelia_epiphytica:0.005208865887,Bromelia_eitenorum:0.005208865887,Bromelia_dilatata:0.005208865887,Bromelia_charlesii:0.005208865887,Bromelia_braunii:0.005208865887,Bromelia_binotii:0.005208865887,Bromelia_auriculata:0.005208865887,Bromelia_arubaiensis:0.005208865887,Bromelia_arenaria:0.005208865887,Bromelia_araujoi:0.005208865887,Bromelia_amplifolia:0.005208865887,Bromelia_alta:0.005208865887,Bromelia_alsodes:0.005208865887,((Bromelia_agavifolia:0.002586120153,((((Bromelia_antiacantha:0.0005103508283,Bromelia_pinguin:0.0005103508283):0.0006219772669,((Bromelia_flemingii:0.0002228306647,Bromelia_serra:0.0002228306647):0.0004477736388,Bromelia_trianae:0.0006706043035):0.0004617237917):0.0001406104928,Bromelia_irwinii:0.001272938588):0.0007318722229,(Bromelia_balansae:0.001796827293,Bromelia_karatas:0.001796827293):0.0002079835176):0.0005813093418):0.0003140759976,Bromelia_hemisphaerica:0.00290019615):0.002308669737,Bromelia_chrysantha:0.005208865887):0.006832323173):0.001853569394,(((Deuterocohnia_strobilifera:0.008540256386,((((Deuterocohnia_brevispicata:0.00176019049,(Deuterocohnia_gableana:0.0005747534937,Deuterocohnia_meziana:0.0005747534937):0.001185436996):0.0002499087434,Deuterocohnia_seramisiana:0.002010099233):0.001802932864,Deuterocohnia_scapigera:0.003813032097):0.002041723659,(Encholirium_viridicentrum:0.00525215712,Encholirium_viride:0.00525215712,Encholirium_reflexum:0.00525215712,Encholirium_pierre-braunii:0.00525215712,Encholirium_pernambucanum:0.00525215712,Encholirium_josinoi-narcisae:0.00525215712,Encholirium_disjunctum:0.00525215712,Encholirium_bradeanum:0.00525215712,Encholirium_bracteatum:0.00525215712,Encholirium_belemii:0.00525215712,Encholirium_ascendens:0.00525215712,Encholirium_anteroi:0.00525215712,((Dyckia_weddelliana:0.004255339047,Dyckia_warmingii:0.004255339047,Dyckia_waechteri:0.004255339047,Dyckia_virgata:0.004255339047,Dyckia_vilsonii:0.004255339047,Dyckia_velloziifolia:0.004255339047,Dyckia_uleana:0.004255339047,Dyckia_tweediei:0.004255339047,Dyckia_tubifilamentosa:0.004255339047,Dyckia_tuberosa:0.004255339047,Dyckia_trichostachya:0.004255339047,Dyckia_tenuis:0.004255339047,Dyckia_sulcata:0.004255339047,Dyckia_subinermis:0.004255339047,Dyckia_strehliana:0.004255339047,Dyckia_stolonifera:0.004255339047,Dyckia_stenophylla:0.004255339047,Dyckia_splendida:0.004255339047,Dyckia_spinulosa:0.004255339047,Dyckia_sordida:0.004255339047,Dyckia_simulans:0.004255339047,Dyckia_silvae:0.004255339047,Dyckia_sickii:0.004255339047,Dyckia_seringeriana:0.004255339047,Dyckia_sellowiana:0.004255339047,Dyckia_secundifolia:0.004255339047,Dyckia_schwackeana:0.004255339047,Dyckia_rigida:0.004255339047,Dyckia_richardii:0.004255339047,Dyckia_retroflexa:0.004255339047,Dyckia_retardata:0.004255339047,Dyckia_reitzii:0.004255339047,Dyckia_ragonesei:0.004255339047,Dyckia_racinae:0.004255339047,Dyckia_racemosa:0.004255339047,Dyckia_princeps:0.004255339047,Dyckia_pontesii:0.004255339047,Dyckia_polyclada:0.004255339047,Dyckia_piracanjubensis:0.004255339047,Dyckia_piauiensis:0.004255339047,Dyckia_paucispina:0.004255339047,Dyckia_pauciflora:0.004255339047,Dyckia_pampeana:0.004255339047,Dyckia_oscarii:0.004255339047,Dyckia_orobanchoides:0.004255339047,Dyckia_odorata:0.004255339047,Dyckia_nobilis:0.004255339047,Dyckia_nigrospinulata:0.004255339047,Dyckia_nervata:0.004255339047,Dyckia_mitis:0.004255339047,Dyckia_minarum:0.004255339047,Dyckia_mezii:0.004255339047,Dyckia_mauriziae:0.004255339047,Dyckia_maranhensis:0.004255339047,Dyckia_macropoda:0.004255339047,Dyckia_lutziana:0.004255339047,Dyckia_linearifolia:0.004255339047,Dyckia_limae:0.004255339047,Dyckia_lagoensis:0.004255339047,Dyckia_julianae:0.004255339047,Dyckia_joanae-marcioi:0.004255339047,Dyckia_irwinii:0.004255339047,Dyckia_irmgardiae:0.004255339047,Dyckia_insignis:0.004255339047,Dyckia_inflexifolia:0.004255339047,Dyckia_incana:0.004255339047,Dyckia_ibicuiensis:0.004255339047,Dyckia_horridula:0.004255339047,Dyckia_hatschbachii:0.004255339047,Dyckia_gracilis:0.004255339047,Dyckia_goiana:0.004255339047,Dyckia_glandulosa:0.004255339047,Dyckia_glabrifolia:0.004255339047,Dyckia_frigida:0.004255339047,Dyckia_formosensis:0.004255339047,Dyckia_ferrisincola:0.004255339047,Dyckia_exserta:0.004255339047,Dyckia_eminens:0.004255339047,Dyckia_elongata:0.004255339047,Dyckia_elata:0.004255339047,Dyckia_edwardii:0.004255339047,Dyckia_domfelicianensis:0.004255339047,Dyckia_divaricata:0.004255339047,Dyckia_deltoidea:0.004255339047,Dyckia_crocea:0.004255339047,Dyckia_crassifolia:0.004255339047,Dyckia_coximensis:0.004255339047,Dyckia_consimilis:0.004255339047,Dyckia_conceicionensis:0.004255339047,Dyckia_commixta:0.004255339047,Dyckia_cangaphila:0.004255339047,Dyckia_cabrerae:0.004255339047,Dyckia_burle-marxii:0.004255339047,Dyckia_burchellii:0.004255339047,Dyckia_brasiliana:0.004255339047,Dyckia_brachystachya:0.004255339047,Dyckia_barthlottii:0.004255339047,Dyckia_atratiflora:0.004255339047,Dyckia_alba:0.004255339047,Dyckia_agudensis:0.004255339047,Dyckia_affinis:0.004255339047,((((((((((((Dyckia_aurea:0.0004808716289,Dyckia_platyphylla:0.0004808716289):0.0006192146651,(Deuterocohnia_abstrusa:0.0004054667404,Dyckia_braunii:0.0004054667404):0.0006946195536):0.0004160945851,((((((Dyckia_brachyphylla:0.0001810508003,Dyckia_pottiorum:0.0001810508003):0.0001468635993,Dyckia_densiflora:0.0003279143996):0.0001821775149,Dyckia_macedoi:0.0005100919145):0.0001260600151,((Dyckia_maracasensis:0.000132642256,Dyckia_secunda:0.000132642256):0.0001790771608,Dyckia_nana:0.0003117194169):0.0003244325127):0.0002301175886,(Dyckia_cinerea:0.000535765815,Dyckia_oligantha:0.000535765815):0.0003305037032):0.0002488455008,(Dyckia_delicata:0.0008334036917,Dyckia_lindevaldae:0.0008334036917):0.0002817113273):0.00040106586):8.284099689e-05,(Dyckia_brevifolia:0.000662818699,Dyckia_niederleinii:0.000662818699):0.000936203177):0.0003043536908,((((Dyckia_beateae:0.0003581420849,Dyckia_excelsa:0.0003581420849):0.0005288212858,Dyckia_martinellii:0.0008869633707):0.0001861730391,Dyckia_mirandiana:0.00107313641):0.0004151780467,Dyckia_espiritosantensis:0.001488314457):0.0004150611102):1.43582342e-05,(Dyckia_grandidentata:0.001134440255,Dyckia_pumila:0.001134440255):0.0007832935461):0.0002813196903,(((((((((Dyckia_choristaminea:0.0003180752403,Dyckia_remotiflora:0.0003180752403):0.0002902922542,(Dyckia_elisabethae:0.000220303009,Dyckia_hebdingii:0.000220303009):0.0003880644855):0.0001294526315,Dyckia_machrisiana:0.0007378201259):0.0001780655656,Dyckia_rariflora:0.0009158856916):0.0004669203744,(((((Dyckia_dawsonii:0.0001706264046,Dyckia_lunaris:0.0001706264046):0.000558369994,(Dyckia_pectinata:0.0004425095605,Dyckia_walteriana:0.0004425095605):0.000286486838):0.0002078243194,((((Dyckia_dissitiflora:0.0004223847165,Dyckia_saxatilis:0.0004223847165):5.179917875e-05,Dyckia_pernambucana:0.0004741838953):8.335918252e-05,Dyckia_milagrensis:0.0005575430778):0.0001456171376,Dyckia_granmogulensis:0.0007031602154):0.0002336605026):0.0001402460756,((Dyckia_fosteriana:0.0002509091245,Dyckia_monticola:0.0002509091245):0.000505061375,Dyckia_ursina:0.0007559704995):0.0003210962941):0.0002428197432,(Dyckia_encholirioides:0.001004229787,(Dyckia_leptostachya:0.0008760308058,Dyckia_selloa:0.0008760308058):0.0001281989813):0.0003156567497):6.291952923e-05):4.377093495e-05,(((Dyckia_distachya:0.0001714228442,Dyckia_microcalyx:0.0001714228442):0.0002659399272,Dyckia_tobatiensis:0.0004373627714):0.0006225894811,((Dyckia_ferox:0.0004256804315,Dyckia_pulquinensis:0.0004256804315):0.0002393087159,(Dyckia_tomentella:0.0002979581716,Dyckia_vestita:0.0002979581716):0.0003670309759):0.000394963105):0.0003666247485):9.067452291e-05,Dyckia_maritima:0.001517251524):0.0001237672142,(Dyckia_floribunda:0.0003954843745,(Dyckia_ibiramensis:0.0001009826321,Dyckia_velascana:0.0001009826321):0.0002945017424):0.001245534363):0.0001981926167,((Dyckia_estevesii:0.0004173808888,(Dyckia_ferruginea:0.0001335697173,Dyckia_goehringii:0.0001335697173):0.0002838111715):0.0002336321006,Dyckia_paraensis:0.0006510129893):0.001188198365):0.0003598421365):0.0002136122704,(Dyckia_jonesiana:0.001331342453,Encholirium_scrutor:0.001331342453):0.001081323308):0.0002932080977,(((Dyckia_gouveiana:0.0006775251197,Dyckia_montezumensis:0.0006775251197):0.001498780616,Dyckia_hohenbergioides:0.002176305736):0.0003147076627,Dyckia_vicentensis:0.002491013399):0.0002148604606):0.0002373891251,((((Dyckia_acutiflora:0.0004921701621,Dyckia_duckei:0.0004921701621):0.0003221252891,Dyckia_bracteata:0.0008142954512):0.0008373870405,((Dyckia_dusenii:0.000812943171,Dyckia_marnier-lapostollei:0.000812943171):0.0002332381345,Dyckia_tenebrosa:0.001046181306):0.0006055011861):0.0006618122603,(Dyckia_pseudococcinea:0.0006120643301,Encholirium_vogelii:0.0006120643301):0.001701430422):0.0006297682324):0.0002877919721,((Dyckia_areniticola:0.0009880144534,Dyckia_kranziana:0.0009880144534):0.0007617691526,((Dyckia_rondonopolitana:0.0004410908218,Encholirium_lymanianum:0.0004410908218):0.0005042613724,Encholirium_splendidum:0.0009453521941):0.0008044314119):0.00148127135):0.0005363044341,(Encholirium_subsecundum:0.002435649959,((Encholirium_agavoides:0.000961648223,Encholirium_irwinii:0.000961648223):0.000461597437,((Encholirium_diamantinum:0.0002877524847,Encholirium_gracile:0.0002877524847):0.0008729684277,Encholirium_magalhaesii:0.001160720912):0.0002625247476):0.001012404299):0.001331709431):0.0004879796568,((((((Dyckia_mellobarretoi:0.0001751687414,Encholirium_erectiflorum:0.0001751687414):0.000210509606,Encholirium_fragae:0.0003856783474):0.0003228819336,Encholirium_spectabile:0.000708560281):0.001604735544,Encholirium_maximum:0.002313295825):0.0008271629848,Encholirium_horridum:0.003140458809):0.0003593839155,Encholirium_pedicellatum:0.003499842725):0.0007554963224):0.0006802289754,(((Encholirium_biflorum:0.001630996433,(Encholirium_ctenophyllum:0.001171876058,(Encholirium_longiflorum:0.00114961878,Encholirium_pulchrum:0.00114961878):2.225727744e-05):0.0004591203754):0.001372639957,(Encholirium_brachypodum:0.0009985242802,Encholirium_eddie-estevesii:0.0009985242802):0.00200511211):0.001492787184,(Encholirium_heloisae:0.0003536918085,Encholirium_kranzianum:0.0003536918085):0.004142731765):0.0004391444492):0.000316589097,Encholirium_luxor:0.00525215712):0.0006025986359):0.002685500631,((((Deuterocohnia_chrysantha:0.001671423635,Deuterocohnia_digitata:0.001671423635):0.000282125748,((Deuterocohnia_glandulosa:0.000497200418,Deuterocohnia_lotteae:0.000497200418):0.001074477909,Deuterocohnia_schreiteri:0.001571678327):0.0003818710564):0.0007889812351,((Deuterocohnia_haumanii:0.001260829223,Deuterocohnia_longipetala:0.001260829223):0.000981477415,Deuterocohnia_recurvipetala:0.002242306638):0.0005002239806):0.0005224889207,Deuterocohnia_brevifolia:0.003265019539):0.005275236847):0.002800145453,(Fosterella_rojasii:0.007881605698,Fosterella_pearcei:0.007881605698,Fosterella_nicoliana:0.007881605698,Fosterella_lilliputiana:0.007881605698,Fosterella_elviragrossiae:0.007881605698,Fosterella_chaparensis:0.007881605698,Fosterella_bodoquenensis:0.007881605698,Fosterella_atlantica:0.007881605698,Fosterella_aletroides:0.007881605698,((((Fosterella_albicans:0.004056805498,((Fosterella_caulescens:0.0007171102568,Fosterella_rexiae:0.0007171102568):0.002367817032,((((Fosterella_graminea:0.0005338347332,Fosterella_schidosperma:0.0005338347332):0.001122090667,Fosterella_robertreadii:0.0016559254):0.0005693939661,Fosterella_rusbyi:0.002225319366):0.0005793968131,(Fosterella_kroemeri:0.001285558871,Fosterella_petiolata:0.001285558871):0.001519157308):0.0002802111098):0.0009718782086):0.001221008173,((((Fosterella_floridensis:0.0008645639194,Fosterella_windischii:0.0008645639194):0.00113753681,Fosterella_vasquezii:0.002002100729):0.0008007435701,Fosterella_yuvinkae:0.002802844299):0.001203046556,(Fosterella_hatschbachii:0.003054676579,Fosterella_spectabilis:0.003054676579):0.0009512142756):0.001271922815):0.001892217891,((Fosterella_gracilis:0.005426676145,Fosterella_penduliflora:0.005426676145):0.0004710851894,Fosterella_heterophylla:0.005897761334):0.001272270227):0.0001933902502,((Fosterella_batistana:0.00200021425,Fosterella_weberbaueri:0.00200021425):0.004195470873,(Fosterella_christophii:0.001473646197,(Fosterella_micrantha:0.0003579927704,Fosterella_villosula:0.0003579927704):0.001115653427):0.004722038926):0.001167736688):0.0005181838867,(Fosterella_cotacajensis:0.00115304552,Fosterella_weddelliana:0.00115304552):0.006728560178):0.003458796141):0.001089773303,(Pitcairnia_yocupitziae:0.009778947118,Pitcairnia_woronowii:0.009778947118,Pitcairnia_wolfei:0.009778947118,Pitcairnia_windischii:0.009778947118,Pitcairnia_wilburiana:0.009778947118,Pitcairnia_werffii:0.009778947118,Pitcairnia_wendtiae:0.009778947118,Pitcairnia_volker-schaedlichii:0.009778947118,Pitcairnia_virginalis:0.009778947118,Pitcairnia_verrucosa:0.009778947118,Pitcairnia_ventidirecta:0.009778947118,Pitcairnia_venezuelana:0.009778947118,Pitcairnia_vargasii:0.009778947118,Pitcairnia_vargasiana:0.009778947118,Pitcairnia_vandersteenii:0.009778947118,Pitcairnia_vallisoletana:0.009778947118,Pitcairnia_valerioi:0.009778947118,Pitcairnia_unilateralis:0.009778947118,Pitcairnia_undulata:0.009778947118,Pitcairnia_ulei:0.009778947118,Pitcairnia_uaupensis:0.009778947118,Pitcairnia_tympani:0.009778947118,Pitcairnia_turbinella:0.009778947118,Pitcairnia_tumulicola:0.009778947118,Pitcairnia_tuerckheimii:0.009778947118,Pitcairnia_tuberculata:0.009778947118,Pitcairnia_truncata:0.009778947118,Pitcairnia_trimorpha:0.009778947118,Pitcairnia_trianae:0.009778947118,Pitcairnia_torresiana:0.009778947118,Pitcairnia_tolimensis:0.009778947118,Pitcairnia_tillii:0.009778947118,Pitcairnia_tillandsioides:0.009778947118,Pitcairnia_tatzyanae:0.009778947118,Pitcairnia_tarapotensis:0.009778947118,Pitcairnia_tabuliformis:0.009778947118,Pitcairnia_sylvestris:0.009778947118,Pitcairnia_susannae:0.009778947118,Pitcairnia_subulifera:0.009778947118,Pitcairnia_subfuscopetala:0.009778947118,Pitcairnia_suaveolens:0.009778947118,Pitcairnia_straminea:0.009778947118,Pitcairnia_steyermarkii:0.009778947118,Pitcairnia_stevensonii:0.009778947118,Pitcairnia_stenophylla:0.009778947118,Pitcairnia_spectabilis:0.009778947118,Pitcairnia_sordida:0.009778947118,Pitcairnia_sodiroi:0.009778947118,Pitcairnia_sneidernii:0.009778947118,Pitcairnia_singularis:0.009778947118,Pitcairnia_simulans:0.009778947118,Pitcairnia_similis:0.009778947118,Pitcairnia_setipetiola:0.009778947118,Pitcairnia_serrulata:0.009778947118,Pitcairnia_semijuncta:0.009778947118,Pitcairnia_semaphora:0.009778947118,Pitcairnia_secundiflora:0.009778947118,Pitcairnia_schunkei:0.009778947118,Pitcairnia_schultzei:0.009778947118,Pitcairnia_schiedeana:0.009778947118,Pitcairnia_sceptrigera:0.009778947118,Pitcairnia_sceptriformis:0.009778947118,Pitcairnia_scandens:0.009778947118,Pitcairnia_saxosa:0.009778947118,Pitcairnia_saxicola:0.009778947118,Pitcairnia_sastrei:0.009778947118,Pitcairnia_sandemanii:0.009778947118,Pitcairnia_samuelssonii:0.009778947118,Pitcairnia_saltensis:0.009778947118,Pitcairnia_sagasteguii:0.009778947118,Pitcairnia_rundelliana:0.009778947118,Pitcairnia_ruiziana:0.009778947118,Pitcairnia_ruderalis:0.009778947118,Pitcairnia_rubiginosa:0.009778947118,Pitcairnia_roseana:0.009778947118,Pitcairnia_rondonicola:0.009778947118,Pitcairnia_rojasii:0.009778947118,Pitcairnia_robert-downsii:0.009778947118,Pitcairnia_ringens:0.009778947118,Pitcairnia_rigida:0.009778947118,Pitcairnia_ramosii:0.009778947118,Pitcairnia_quesnelioides:0.009778947118,Pitcairnia_queroana:0.009778947118,Pitcairnia_puyoides:0.009778947118,Pitcairnia_pusilla:0.009778947118,Pitcairnia_pulverulenta:0.009778947118,Pitcairnia_puberula:0.009778947118,Pitcairnia_pteropoda:0.009778947118,Pitcairnia_pseudopungens:0.009778947118,Pitcairnia_pruinosa:0.009778947118,Pitcairnia_pomacochae:0.009778947118,Pitcairnia_poeppigiana:0.009778947118,Pitcairnia_platystemon:0.009778947118,Pitcairnia_platypetala:0.009778947118,Pitcairnia_phelpsiae:0.009778947118,Pitcairnia_petraea:0.009778947118,Pitcairnia_peruana:0.009778947118,Pitcairnia_pectinata:0.009778947118,Pitcairnia_pavonii:0.009778947118,Pitcairnia_patentiflora:0.009778947118,Pitcairnia_paraguayensis:0.009778947118,Pitcairnia_paniculata:0.009778947118,Pitcairnia_palmoides:0.009778947118,Pitcairnia_palmeri:0.009778947118,Pitcairnia_pallidiflavens:0.009778947118,Pitcairnia_palaciosii:0.009778947118,Pitcairnia_oxapampae:0.009778947118,Pitcairnia_oranensis:0.009778947118,Pitcairnia_oliva-estevae:0.009778947118,Pitcairnia_odontopoda:0.009778947118,Pitcairnia_ocotensis:0.009778947118,Pitcairnia_ochroleuca:0.009778947118,Pitcairnia_occidentalis:0.009778947118,Pitcairnia_oblongifolia:0.009778947118,Pitcairnia_oaxacana:0.009778947118,Pitcairnia_nuda:0.009778947118,Pitcairnia_nubigena:0.009778947118,Pitcairnia_nobilis:0.009778947118,Pitcairnia_nematophora:0.009778947118,Pitcairnia_neillii:0.009778947118,Pitcairnia_neglecta:0.009778947118,Pitcairnia_neeana:0.009778947118,Pitcairnia_multiramosa:0.009778947118,Pitcairnia_multiflora:0.009778947118,Pitcairnia_mucida:0.009778947118,Pitcairnia_moritziana:0.009778947118,Pitcairnia_mooreana:0.009778947118,Pitcairnia_monticola:0.009778947118,Pitcairnia_mohammadii:0.009778947118,Pitcairnia_modesta:0.009778947118,Pitcairnia_mituensis:0.009778947118,Pitcairnia_mirandae:0.009778947118,Pitcairnia_minicorallina:0.009778947118,Pitcairnia_micropoda:0.009778947118,Pitcairnia_microcalyx:0.009778947118,Pitcairnia_micotrinensis:0.009778947118,Pitcairnia_micheliana:0.009778947118,Pitcairnia_meridensis:0.009778947118,Pitcairnia_membranifolia:0.009778947118,Pitcairnia_melanopoda:0.009778947118,Pitcairnia_megasepala:0.009778947118,Pitcairnia_matudae:0.009778947118,Pitcairnia_matogrossensis:0.009778947118,Pitcairnia_martinellii:0.009778947118,Pitcairnia_marnier-lapostollei:0.009778947118,Pitcairnia_maritima:0.009778947118,Pitcairnia_marinii:0.009778947118,Pitcairnia_maguirei:0.009778947118,Pitcairnia_macrobotrys:0.009778947118,Pitcairnia_macranthera:0.009778947118,Pitcairnia_macarenensis:0.009778947118,Pitcairnia_lymansmithiana:0.009778947118,Pitcairnia_lutheri:0.009778947118,Pitcairnia_luteyniorum:0.009778947118,Pitcairnia_lutescens:0.009778947118,Pitcairnia_luschnathii:0.009778947118,Pitcairnia_lopezii:0.009778947118,Pitcairnia_longissimiflora:0.009778947118,Pitcairnia_longipes:0.009778947118,Pitcairnia_longebracteata:0.009778947118,Pitcairnia_lindae:0.009778947118,Pitcairnia_limae:0.009778947118,Pitcairnia_leprosa:0.009778947118,Pitcairnia_lepidopetalon:0.009778947118,Pitcairnia_leopoldii:0.009778947118,Pitcairnia_lehmannii:0.009778947118,Pitcairnia_lechleri:0.009778947118,Pitcairnia_laxissima:0.009778947118,Pitcairnia_lanuginosa:0.009778947118,Pitcairnia_lanosisepala:0.009778947118,Pitcairnia_kunhardtiana:0.009778947118,Pitcairnia_kroemeri:0.009778947118,Pitcairnia_kressii:0.009778947118,Pitcairnia_koeneniana:0.009778947118,Pitcairnia_kniphofioides:0.009778947118,Pitcairnia_kirkbridei:0.009778947118,Pitcairnia_killipiana:0.009778947118,Pitcairnia_karwinskyana:0.009778947118,Pitcairnia_kalbreyeri:0.009778947118,Pitcairnia_juzepczukii:0.009778947118,Pitcairnia_juncoides:0.009778947118,Pitcairnia_johannis:0.009778947118,Pitcairnia_jareckii:0.009778947118,Pitcairnia_jaramilloi:0.009778947118,Pitcairnia_jaliscana:0.009778947118,Pitcairnia_irwiniana:0.009778947118,Pitcairnia_insularis:0.009778947118,Pitcairnia_inermis:0.009778947118,Pitcairnia_inaequalis:0.009778947118,Pitcairnia_imbricata:0.009778947118,Pitcairnia_huilensis:0.009778947118,Pitcairnia_hooveri:0.009778947118,Pitcairnia_holstii:0.009778947118,Pitcairnia_hitchcockiana:0.009778947118,Pitcairnia_hintoniana:0.009778947118,Pitcairnia_heydlauffii:0.009778947118,Pitcairnia_heliophila:0.009778947118,Pitcairnia_heerdeae:0.009778947118,Pitcairnia_haughtii:0.009778947118,Pitcairnia_hatschbachii:0.009778947118,Pitcairnia_harrylutheri:0.009778947118,Pitcairnia_harlingii:0.009778947118,Pitcairnia_hammelii:0.009778947118,Pitcairnia_halophila:0.009778947118,Pitcairnia_guzmanioides:0.009778947118,Pitcairnia_gutteana:0.009778947118,Pitcairnia_guaritermae:0.009778947118,Pitcairnia_grubbiana:0.009778947118,Pitcairnia_graniticola:0.009778947118,Pitcairnia_goudae:0.009778947118,Pitcairnia_glymiana:0.009778947118,Pitcairnia_glaziovii:0.009778947118,Pitcairnia_glauca:0.009778947118,Pitcairnia_geyskesii:0.009778947118,Pitcairnia_geotropa:0.009778947118,Pitcairnia_gemmipara:0.009778947118,Pitcairnia_fusca:0.009778947118,Pitcairnia_funkiae:0.009778947118,Pitcairnia_fruticosa:0.009778947118,Pitcairnia_frequens:0.009778947118,Pitcairnia_fractifolia:0.009778947118,Pitcairnia_fosteriana:0.009778947118,Pitcairnia_formosa:0.009778947118,Pitcairnia_foreroi:0.009778947118,Pitcairnia_foliacea:0.009778947118,Pitcairnia_fluvialis:0.009778947118,Pitcairnia_floresii:0.009778947118,Pitcairnia_flexuosa:0.009778947118,Pitcairnia_flavescenta:0.009778947118,Pitcairnia_flagellaris:0.009778947118,Pitcairnia_fimbriatobracteata:0.009778947118,Pitcairnia_filispina:0.009778947118,Pitcairnia_filifera:0.009778947118,Pitcairnia_ferreyrae:0.009778947118,Pitcairnia_ferrell-ingramiae:0.009778947118,Pitcairnia_fendleri:0.009778947118,Pitcairnia_farinosa:0.009778947118,Pitcairnia_exserta:0.009778947118,Pitcairnia_explosiva:0.009778947118,Pitcairnia_eximia:0.009778947118,Pitcairnia_espejoi:0.009778947118,Pitcairnia_epiphytica:0.009778947118,Pitcairnia_ensifolia:0.009778947118,Pitcairnia_encholirioides:0.009778947118,Pitcairnia_elongata:0.009778947118,Pitcairnia_elliptica:0.009778947118,Pitcairnia_ellenbergii:0.009778947118,Pitcairnia_elizabethae:0.009778947118,Pitcairnia_egleri:0.009778947118,Pitcairnia_echinata:0.009778947118,Pitcairnia_domingensis:0.009778947118,Pitcairnia_dolichopetala:0.009778947118,Pitcairnia_dodsonii:0.009778947118,Pitcairnia_diversifolia:0.009778947118,Pitcairnia_divaricata:0.009778947118,Pitcairnia_diffusa:0.009778947118,Pitcairnia_devansayana:0.009778947118,Pitcairnia_deroosei:0.009778947118,Pitcairnia_densiflora:0.009778947118,Pitcairnia_dendroidea:0.009778947118,Pitcairnia_delicata:0.009778947118,Pitcairnia_decurvata:0.009778947118,Pitcairnia_decidua:0.009778947118,Pitcairnia_daiseyana:0.009778947118,Pitcairnia_cylindrostachya:0.009778947118,Pitcairnia_cyanopetala:0.009778947118,Pitcairnia_cuzcoensis:0.009778947118,Pitcairnia_curvidens:0.009778947118,Pitcairnia_cubensis:0.009778947118,Pitcairnia_cuatrecasana:0.009778947118,Pitcairnia_ctenophylla:0.009778947118,Pitcairnia_croatii:0.009778947118,Pitcairnia_cristalinensis:0.009778947118,Pitcairnia_crinita:0.009778947118,Pitcairnia_cremersii:0.009778947118,Pitcairnia_crassa:0.009778947118,Pitcairnia_costata:0.009778947118,Pitcairnia_cosangaensis:0.009778947118,Pitcairnia_condorensis:0.009778947118,Pitcairnia_compostelae:0.009778947118,Pitcairnia_commixta:0.009778947118,Pitcairnia_colimensis:0.009778947118,Pitcairnia_cofanorum:0.009778947118,Pitcairnia_clavata:0.009778947118,Pitcairnia_clarkii:0.009778947118,Pitcairnia_chocoensis:0.009778947118,Pitcairnia_chiriquensis:0.009778947118,Pitcairnia_chiriguana:0.009778947118,Pitcairnia_chiquitana:0.009778947118,Pitcairnia_cerrateana:0.009778947118,Pitcairnia_caulescens:0.009778947118,Pitcairnia_cataractae:0.009778947118,Pitcairnia_cassapensis:0.009778947118,Pitcairnia_carnososepala:0.009778947118,Pitcairnia_carnea:0.009778947118,Pitcairnia_carioana:0.009778947118,Pitcairnia_caricifolia:0.009778947118,Pitcairnia_cardenasii:0.009778947118,Pitcairnia_capixaba:0.009778947118,Pitcairnia_capitata:0.009778947118,Pitcairnia_cantuoides:0.009778947118,Pitcairnia_cana:0.009778947118,Pitcairnia_camposii:0.009778947118,Pitcairnia_calophylla:0.009778947118,Pitcairnia_calderonii:0.009778947118,Pitcairnia_calcicola:0.009778947118,Pitcairnia_calatheoides:0.009778947118,Pitcairnia_caduciflora:0.009778947118,Pitcairnia_buscalionii:0.009778947118,Pitcairnia_burchellii:0.009778947118,Pitcairnia_bulbosa:0.009778947118,Pitcairnia_brunnescens:0.009778947118,Pitcairnia_brongniartiana:0.009778947118,Pitcairnia_bromeliifolia:0.009778947118,Pitcairnia_brittoniana:0.009778947118,Pitcairnia_brevicalycina:0.009778947118,Pitcairnia_bradei:0.009778947118,Pitcairnia_brackeana:0.009778947118,Pitcairnia_brachysperma:0.009778947118,Pitcairnia_billbergioides:0.009778947118,Pitcairnia_bifurcatispina:0.009778947118,Pitcairnia_bifrons:0.009778947118,Pitcairnia_biflora:0.009778947118,Pitcairnia_bifaria:0.009778947118,Pitcairnia_bicolor:0.009778947118,Pitcairnia_beycalema:0.009778947118,Pitcairnia_betancurii:0.009778947118,Pitcairnia_bergii:0.009778947118,Pitcairnia_bella:0.009778947118,Pitcairnia_basincurva:0.009778947118,Pitcairnia_barrigae:0.009778947118,Pitcairnia_barbatostigma:0.009778947118,Pitcairnia_bakiorum:0.009778947118,Pitcairnia_bakeri:0.009778947118,Pitcairnia_azouryi:0.009778947118,Pitcairnia_aureobrunnea:0.009778947118,Pitcairnia_aurea:0.009778947118,Pitcairnia_augustii:0.009778947118,Pitcairnia_attenuata:0.009778947118,Pitcairnia_asplundii:0.009778947118,Pitcairnia_armata:0.009778947118,Pitcairnia_arida:0.009778947118,Pitcairnia_arenicola:0.009778947118,Pitcairnia_arcuata:0.009778947118,Pitcairnia_archeri:0.009778947118,Pitcairnia_aphelandriflora:0.009778947118,Pitcairnia_anomala:0.009778947118,Pitcairnia_angustifolia:0.009778947118,Pitcairnia_andreana:0.009778947118,Pitcairnia_ancuashii:0.009778947118,Pitcairnia_anarosae:0.009778947118,Pitcairnia_amboroensis:0.009778947118,Pitcairnia_amblyosperma:0.009778947118,Pitcairnia_altensteinii:0.009778947118,Pitcairnia_alexanderi:0.009778947118,Pitcairnia_alborubra:0.009778947118,Pitcairnia_albolutea:0.009778947118,Pitcairnia_albifolia:0.009778947118,Pitcairnia_alata:0.009778947118,Pitcairnia_agavifolia:0.009778947118,Pitcairnia_aequatorialis:0.009778947118,Pitcairnia_adscendens:0.009778947118,Pitcairnia_acicularis:0.009778947118,Pitcairnia_abyssicola:0.009778947118,((((((Pitcairnia_prolifera:0.002478487903,(Pitcairnia_albiflos:0.002181053352,Pitcairnia_carinata:0.002181053352):0.0002974345509):0.0002114976101,Pitcairnia_sanguinea:0.002689985513):0.000451592452,(((Pitcairnia_abundans:0.00115505513,Pitcairnia_loki-schmidtiae:0.00115505513):0.0004140656018,Pitcairnia_burle-marxii:0.001569120732):0.0004940336924,Pitcairnia_flammea:0.002063154425):0.001078423541):0.0003065051066,Pitcairnia_heterophylla:0.003448083072):0.0006907494984,((Pitcairnia_pungens:0.001650830539,Pitcairnia_riparia:0.001650830539):0.000619721028,Pitcairnia_staminea:0.002270551567):0.001868281003):0.004028275526,((((((Pitcairnia_atrorubens:0.0007420015618,Pitcairnia_wendlandii:0.0007420015618):0.0006921893602,Pitcairnia_squarrosa:0.001434190922):0.001779882612,(Pitcairnia_lignosa:0.001362587419,Pitcairnia_nigra:0.001362587419):0.001851486116):0.0008054317722,Pitcairnia_piepenbringii:0.004019505306):0.0004329094401,((((((((Pitcairnia_beachiae:0.0007964380748,(Pitcairnia_corallina:0.0005174171656,(Pitcairnia_sprucei:0.0002647754019,Pitcairnia_villetaensis:0.0002647754019):0.0002526417637):0.0002790209092):0.0003464121996,Pitcairnia_xanthocalyx:0.001142850274):0.0001541275704,((Pitcairnia_hirtzii:0.0002795274678,Pitcairnia_yaupibajaensis:0.0002795274678):0.0003799131031,Pitcairnia_integrifolia:0.0006594405709):0.0006375372738):0.0002384488397,((Pitcairnia_rectiflora:0.0005392696331,Pitcairnia_smithiorum:0.0005392696331):0.0004224324364,Pitcairnia_rubronigriflora:0.0009617020696):0.0005737246148):0.0006922567015,(Pitcairnia_breedlovei:0.001263686548,Pitcairnia_pseudoundulata:0.001263686548):0.0009639968382):0.0001044691194,Pitcairnia_utcubambensis:0.002332152505):0.0002940540588,(Pitcairnia_punicea:0.0008565549443,Pitcairnia_reflexiflora:0.0008565549443):0.00176965162):0.0004481920435,((Pitcairnia_elvirae:0.001299254519,Pitcairnia_recurvata:0.001299254519):0.001097236592,Pitcairnia_poortmanii:0.002396491111):0.0006779074965):0.001378016139):0.0006685627675,((((Pitcairnia_chiapensis:0.0004888916535,Pitcairnia_roseoalba:0.0004888916535):0.0007144616073,Pitcairnia_orchidifolia:0.001203353261):0.0005008449913,(Pitcairnia_spicata:0.001032825454,Pitcairnia_sulphurea:0.001032825454):0.0006713727981):0.001334864948,(Pitcairnia_fuertesii:0.001517009975,Pitcairnia_jimenezii:0.001517009975):0.001522053226):0.002081914313):0.003046130583):0.001611839021,(Pitcairnia_feliciana:0.004241900804,Pitcairnia_maidifolia:0.004241900804):0.005537046313):0.002651228025):0.001464583313):0.00199508214,(Navia_xyridiflora:0.01085078522,Navia_wurdackii:0.01085078522,Navia_viridis:0.01085078522,Navia_umbratilis:0.01085078522,Navia_trichodonta:0.01085078522,Navia_terramarae:0.01085078522,Navia_tenuifolia:0.01085078522,Navia_tentaculata:0.01085078522,Navia_subpetiolata:0.01085078522,Navia_steyermarkii:0.01085078522,Navia_stenodonta:0.01085078522,Navia_splendens:0.01085078522,Navia_serrulata:0.01085078522,Navia_semiserrata:0.01085078522,Navia_scopulorum:0.01085078522,Navia_scirpiflora:0.01085078522,Navia_schultesiana:0.01085078522,Navia_sandwithii:0.01085078522,Navia_robinsonii:0.01085078522,Navia_pungens:0.01085078522,Navia_pulvinata:0.01085078522,Navia_polyglomerata:0.01085078522,Navia_piresii:0.01085078522,Navia_pilarica:0.01085078522,Navia_pauciflora:0.01085078522,Navia_patria:0.01085078522,Navia_parvula:0.01085078522,Navia_paruana:0.01085078522,Navia_ovoidea:0.01085078522,Navia_octopoides:0.01085078522,Navia_ocellata:0.01085078522,Navia_nubicola:0.01085078522,Navia_navicularis:0.01085078522,Navia_myriantha:0.01085078522,Navia_mosaica:0.01085078522,Navia_mima:0.01085078522,Navia_maguirei:0.01085078522,Navia_luzuloides:0.01085078522,Navia_linearis:0.01085078522,Navia_lindmanioides:0.01085078522,Navia_liesneri:0.01085078522,Navia_lepidota:0.01085078522,Navia_latifolia:0.01085078522,Navia_lasiantha:0.01085078522,Navia_lanigera:0.01085078522,Navia_lactea:0.01085078522,Navia_jauana:0.01085078522,Navia_involucrata:0.01085078522,Navia_intermedia:0.01085078522,Navia_incrassata:0.01085078522,Navia_immersa:0.01085078522,Navia_huberiana:0.01085078522,Navia_heliophila:0.01085078522,Navia_graminifolia:0.01085078522,Navia_gleasonii:0.01085078522,Navia_glauca:0.01085078522,Navia_glandulifera:0.01085078522,Navia_geaster:0.01085078522,Navia_fontoides:0.01085078522,Navia_filifera:0.01085078522,Navia_emergens:0.01085078522,Navia_eldorado:0.01085078522,Navia_ebracteata:0.01085078522,Navia_duidae:0.01085078522,Navia_culcitaria:0.01085078522,Navia_cucullata:0.01085078522,Navia_crispa:0.01085078522,Navia_cretacea:0.01085078522,Navia_crassicaulis:0.01085078522,Navia_corrugata:0.01085078522,Navia_connata:0.01085078522,Navia_colorata:0.01085078522,Navia_caurensis:0.01085078522,Navia_caulescens:0.01085078522,Navia_carnevalii:0.01085078522,Navia_caricifolia:0.01085078522,Navia_cardonae:0.01085078522,Navia_breweri:0.01085078522,Navia_brachyphylla:0.01085078522,Navia_bicolor:0.01085078522,Navia_berryana:0.01085078522,Navia_axillaris:0.01085078522,Navia_aurea:0.01085078522,Navia_arida:0.01085078522,Navia_angustifolia:0.01085078522,Navia_aloifolia:0.01085078522,Navia_aliciae:0.01085078522,Navia_affinis:0.01085078522,Navia_acaulis:0.01085078522,Navia_abysmophila:0.01085078522,(Steyerbromelia_thomasii:0.00542539261,Steyerbromelia_ramosa:0.00542539261,Steyerbromelia_plowmanii:0.00542539261,Steyerbromelia_nukakii:0.00542539261,Steyerbromelia_naquenensis:0.00542539261,Steyerbromelia_garcia-barrigae:0.00542539261,Steyerbromelia_discolor:0.00542539261,Steyerbromelia_deflexa:0.00542539261,Steyerbromelia_diffusa:0.00542539261):0.00542539261,((((Brewcaria_marahuacae:0.002684695423,Brewcaria_hohenbergioides:0.002684695423,Brewcaria_hechtioides:0.002684695423,Brewcaria_duidensis:0.002684695423,Brewcaria_reflexa:0.002684695423,Brewcaria_brocchinioides:0.002684695423):0.002684695423,(Navia_phelpsiae:0.004522429887,Navia_saxicola:0.004522429887):0.0008469609591):0.001503552743,Sequencia_serrata:0.00687294359):0.001259560896,Cottendorfia_florida:0.008132504485):0.002718280734,(Navia_barbellata:0.003314358095,Navia_igneosicola:0.003314358095):0.007536427124):0.005039055376):0.000561124866,((((Catopsis_wawranea:0.004728933146,Catopsis_pisiformis:0.004728933146,Catopsis_occulta:0.004728933146,Catopsis_minimiflora:0.004728933146,Catopsis_micrantha:0.004728933146,Catopsis_hahnii:0.004728933146,Catopsis_delicatula:0.004728933146,Catopsis_compacta:0.004728933146,((((Catopsis_nutans:0.001298952867,Catopsis_wangerinii:0.001298952867):0.0004306033069,Catopsis_sessiliflora:0.001729556174):0.001112756829,(Catopsis_juncifolia:0.001907159985,Catopsis_subulata:0.001907159985):0.0009351530186):0.0004512043079,Catopsis_nitida:0.003293517311):0.001435415835,(((Catopsis_berteroniana:0.0002912719389,Catopsis_morreniana:0.0002912719389):0.0005418930888,Catopsis_floribunda:0.0008331650278):0.002366770961,Catopsis_paniculata:0.003199935989):0.001528997158):0.008746828846,(Glomeropitcairnia_erectiflora:0.001483784157,Glomeropitcairnia_penduliflora:0.001483784157):0.01199197784):0.0007316543598,(Tillandsia_zoquensis:0.009014842375,Tillandsia_zecheri:0.009014842375,Tillandsia_zarumensis:0.009014842375,Tillandsia_zaratensis:0.009014842375,Tillandsia_zaragozaensis:0.009014842375,Tillandsia_zacualpanensis:0.009014842375,Tillandsia_zacapanensis:0.009014842375,Tillandsia_yutaninoensis:0.009014842375,Tillandsia_yunckeri:0.009014842375,Tillandsia_yuncharaensis:0.009014842375,Tillandsia_yerbasantae:0.009014842375,Tillandsia_yagulensis:0.009014842375,Tillandsia_yaconorensis:0.009014842375,Tillandsia_wurdackii:0.009014842375,Tillandsia_wuelfinghoffii:0.009014842375,Tillandsia_wisdomiana:0.009014842375,Tillandsia_wilinskii:0.009014842375,Tillandsia_werner-rauhiana:0.009014842375,Tillandsia_welzii:0.009014842375,Tillandsia_weberi:0.009014842375,Tillandsia_walteri:0.009014842375,Tillandsia_walter-tillii:0.009014842375,Tillandsia_walter-richteri:0.009014842375,Tillandsia_vriesioides:0.009014842375,Tillandsia_violascens:0.009014842375,Tillandsia_violaceiflora:0.009014842375,Tillandsia_vicentina:0.009014842375,Tillandsia_vernicosa:0.009014842375,Tillandsia_verapazana:0.009014842375,Tillandsia_ventanaensis:0.009014842375,Tillandsia_velutina:0.009014842375,Tillandsia_velickiana:0.009014842375,Tillandsia_vanden-bergii:0.009014842375,Tillandsia_uruguayensis:0.009014842375,Tillandsia_ultima:0.009014842375,Tillandsia_ulrici:0.009014842375,Tillandsia_turquinensis:0.009014842375,Tillandsia_truxillana:0.009014842375,Tillandsia_trigalensis:0.009014842375,Tillandsia_trelawniensis:0.009014842375,Tillandsia_trauneri:0.009014842375,Tillandsia_tragophoba:0.009014842375,Tillandsia_tovarensis:0.009014842375,Tillandsia_tonalaensis:0.009014842375,Tillandsia_tomekii:0.009014842375,Tillandsia_tillii:0.009014842375,Tillandsia_tillandsioides:0.009014842375,Tillandsia_thyrsigera:0.009014842375,Tillandsia_thiekenii:0.009014842375,Tillandsia_tenebra:0.009014842375,Tillandsia_teloloapanensis:0.009014842375,Tillandsia_tecpanensis:0.009014842375,Tillandsia_taxcoensis:0.009014842375,Tillandsia_takizawae:0.009014842375,Tillandsia_tafiensis:0.009014842375,Tillandsia_superinsignis:0.009014842375,Tillandsia_superba:0.009014842375,Tillandsia_suescana:0.009014842375,Tillandsia_sucrei:0.009014842375,Tillandsia_subteres:0.009014842375,Tillandsia_subinflata:0.009014842375,Tillandsia_subconcolor:0.009014842375,Tillandsia_strobeliae:0.009014842375,Tillandsia_straminea:0.009014842375,Tillandsia_stoltenii:0.009014842375,Tillandsia_stipitata:0.009014842375,Tillandsia_stenlanata:0.009014842375,Tillandsia_stellifera:0.009014842375,Tillandsia_steiropoda:0.009014842375,Tillandsia_standleyi:0.009014842375,Tillandsia_spiralipetala:0.009014842375,Tillandsia_sodiroi:0.009014842375,Tillandsia_smalliana:0.009014842375,Tillandsia_simulata:0.009014842375,Tillandsia_sigmoidea:0.009014842375,Tillandsia_sierrahalensis:0.009014842375,Tillandsia_setiformis:0.009014842375,Tillandsia_selleana:0.009014842375,Tillandsia_seideliana:0.009014842375,Tillandsia_secundifolia:0.009014842375,Tillandsia_schusteri:0.009014842375,Tillandsia_schunkei:0.009014842375,Tillandsia_schultzei:0.009014842375,Tillandsia_schreiteri:0.009014842375,Tillandsia_schatzlii:0.009014842375,Tillandsia_scaposa:0.009014842375,Tillandsia_santosiae:0.009014842375,Tillandsia_santieusebii:0.009014842375,Tillandsia_santiagoensis:0.009014842375,Tillandsia_sangii:0.009014842375,Tillandsia_samaipatensis:0.009014842375,Tillandsia_salmonea:0.009014842375,Tillandsia_sagasteguii:0.009014842375,Tillandsia_rzedowskiana:0.009014842375,Tillandsia_rusbyi:0.009014842375,Tillandsia_rudolfii:0.009014842375,Tillandsia_rubroviolacea:0.009014842375,Tillandsia_rubrispica:0.009014842375,Tillandsia_rubia:0.009014842375,Tillandsia_rubella:0.009014842375,Tillandsia_rotundata:0.009014842375,Tillandsia_rothii:0.009014842375,Tillandsia_roseospicata:0.009014842375,Tillandsia_roseiflora:0.009014842375,Tillandsia_rosacea:0.009014842375,Tillandsia_romeroi:0.009014842375,Tillandsia_roland-gosselinii:0.009014842375,Tillandsia_roezlii:0.009014842375,Tillandsia_rodrigueziana:0.009014842375,Tillandsia_robusta:0.009014842375,Tillandsia_riohondoensis:0.009014842375,Tillandsia_rhomboidea:0.009014842375,Tillandsia_rhodosticta:0.009014842375,Tillandsia_rhodocephala:0.009014842375,Tillandsia_reversa:0.009014842375,Tillandsia_reuteri:0.009014842375,Tillandsia_retorta:0.009014842375,Tillandsia_restrepoana:0.009014842375,Tillandsia_renate-ehlersiae:0.009014842375,Tillandsia_religiosa:0.009014842375,Tillandsia_reichenbachii:0.009014842375,Tillandsia_reducta:0.009014842375,Tillandsia_recurvispica:0.009014842375,Tillandsia_rectifolia:0.009014842375,Tillandsia_reclinata:0.009014842375,Tillandsia_rayonesensis:0.009014842375,Tillandsia_rauschii:0.009014842375,Tillandsia_rariflora:0.009014842375,Tillandsia_rangelensis:0.009014842375,Tillandsia_ramellae:0.009014842375,Tillandsia_racinae:0.009014842375,Tillandsia_raackii:0.009014842375,Tillandsia_queroensis:0.009014842375,Tillandsia_queretaroensis:0.009014842375,Tillandsia_pyramidata:0.009014842375,Tillandsia_purpurascens:0.009014842375,Tillandsia_pseudosetacea:0.009014842375,Tillandsia_pseudooaxacana:0.009014842375,Tillandsia_pseudomontana:0.009014842375,Tillandsia_pseudofloribunda:0.009014842375,Tillandsia_pseudobaileyi:0.009014842375,Tillandsia_pruinosa:0.009014842375,Tillandsia_pringlei:0.009014842375,Tillandsia_praschekii:0.009014842375,Tillandsia_porvenirensis:0.009014842375,Tillandsia_portillae:0.009014842375,Tillandsia_porphyrocraspeda:0.009014842375,Tillandsia_porongoensis:0.009014842375,Tillandsia_pomacochae:0.009014842375,Tillandsia_polyantha:0.009014842375,Tillandsia_platyphylla:0.009014842375,Tillandsia_pinnatodigitata:0.009014842375,Tillandsia_piepenbringii:0.009014842375,Tillandsia_piauiensis:0.009014842375,Tillandsia_pfeufferi:0.009014842375,Tillandsia_petraea:0.009014842375,Tillandsia_peruviana:0.009014842375,Tillandsia_pereziana:0.009014842375,Tillandsia_pentasticha:0.009014842375,Tillandsia_penduliscapa:0.009014842375,Tillandsia_penascoensis:0.009014842375,Tillandsia_peiranoi:0.009014842375,Tillandsia_pedicellata:0.009014842375,Tillandsia_patula:0.009014842375,Tillandsia_pastensis:0.009014842375,Tillandsia_parvispica:0.009014842375,Tillandsia_pardoi:0.009014842375,Tillandsia_pampasensis:0.009014842375,Tillandsia_pallescens:0.009014842375,Tillandsia_pacifica:0.009014842375,Tillandsia_pachyaxon:0.009014842375,Tillandsia_oxapampae:0.009014842375,Tillandsia_ovatispicata:0.009014842375,Tillandsia_ortgiesiana:0.009014842375,Tillandsia_oroyensis:0.009014842375,Tillandsia_oropezana:0.009014842375,Tillandsia_orogenes:0.009014842375,Tillandsia_organensis:0.009014842375,Tillandsia_orbicularis:0.009014842375,Tillandsia_olmosana:0.009014842375,Tillandsia_occulta:0.009014842375,Tillandsia_nuyooensis:0.009014842375,Tillandsia_nolleriana:0.009014842375,Tillandsia_nidus:0.009014842375,Tillandsia_nervisepala:0.009014842375,Tillandsia_nervata:0.009014842375,Tillandsia_nayeliana:0.009014842375,Tillandsia_naundorffiae:0.009014842375,Tillandsia_myosura:0.009014842375,Tillandsia_muhriae:0.009014842375,Tillandsia_moscosoi:0.009014842375,Tillandsia_montana:0.009014842375,Tillandsia_mixtecorum:0.009014842375,Tillandsia_mitlaensis:0.009014842375,Tillandsia_minutiflora:0.009014842375,Tillandsia_minasgeraisensis:0.009014842375,Tillandsia_micans:0.009014842375,Tillandsia_mereliana:0.009014842375,Tillandsia_melanocrater:0.009014842375,Tillandsia_maya:0.009014842375,Tillandsia_mauryana:0.009014842375,Tillandsia_mateoensis:0.009014842375,Tillandsia_markusii:0.009014842375,Tillandsia_marceloi:0.009014842375,Tillandsia_marabascoensis:0.009014842375,Tillandsia_manzanilloensis:0.009014842375,Tillandsia_mandonii:0.009014842375,Tillandsia_malyi:0.009014842375,Tillandsia_mallemontii:0.009014842375,Tillandsia_makrinii:0.009014842375,Tillandsia_magnispica:0.009014842375,Tillandsia_macvaughii:0.009014842375,Tillandsia_macrodactylon:0.009014842375,Tillandsia_macrochlamys:0.009014842375,Tillandsia_machupicchuensis:0.009014842375,Tillandsia_lydiae:0.009014842375,Tillandsia_lutheri:0.009014842375,Tillandsia_loxichaensis:0.009014842375,Tillandsia_loxensis:0.009014842375,Tillandsia_lopezii:0.009014842375,Tillandsia_longifolia:0.009014842375,Tillandsia_lomaeblancae:0.009014842375,Tillandsia_loliacea:0.009014842375,Tillandsia_lithophila:0.009014842375,Tillandsia_lineatispica:0.009014842375,Tillandsia_linearis:0.009014842375,Tillandsia_limonensis:0.009014842375,Tillandsia_limarum:0.009014842375,Tillandsia_limae:0.009014842375,Tillandsia_leucolepis:0.009014842375,Tillandsia_leonamiana:0.009014842375,Tillandsia_latifolia:0.009014842375,Tillandsia_laminata:0.009014842375,Tillandsia_lagunaensis:0.009014842375,Tillandsia_kuzmae:0.009014842375,Tillandsia_kuntzeana:0.009014842375,Tillandsia_krukoffiana:0.009014842375,Tillandsia_kretzii:0.009014842375,Tillandsia_krahnii:0.009014842375,Tillandsia_kolbii:0.009014842375,Tillandsia_koideae:0.009014842375,Tillandsia_kessleri:0.009014842375,Tillandsia_kalmbacheri:0.009014842375,Tillandsia_jonesii:0.009014842375,Tillandsia_jaliscopinicola:0.009014842375,Tillandsia_jaguactalensis:0.009014842375,Tillandsia_itaubensis:0.009014842375,Tillandsia_itatiensis:0.009014842375,Tillandsia_interrupta:0.009014842375,Tillandsia_intermedia:0.009014842375,Tillandsia_indigofera:0.009014842375,Tillandsia_incurva:0.009014842375,Tillandsia_incarnata:0.009014842375,Tillandsia_imporaensis:0.009014842375,Tillandsia_ilseana:0.009014842375,Tillandsia_ignesiae:0.009014842375,Tillandsia_humboldtii:0.009014842375,Tillandsia_hubertiana:0.009014842375,Tillandsia_huajuapanensis:0.009014842375,Tillandsia_hotteana:0.009014842375,Tillandsia_hoeijeri:0.009014842375,Tillandsia_hitchcockiana:0.009014842375,Tillandsia_hirtzii:0.009014842375,Tillandsia_hirta:0.009014842375,Tillandsia_hintoniana:0.009014842375,Tillandsia_heterandra:0.009014842375,Tillandsia_hernandezii:0.009014842375,Tillandsia_hemkeri:0.009014842375,Tillandsia_helmutii:0.009014842375,Tillandsia_hasei:0.009014842375,Tillandsia_harmsiana:0.009014842375,Tillandsia_hansonii:0.009014842375,Tillandsia_hammeri:0.009014842375,Tillandsia_gutteana:0.009014842375,Tillandsia_guelzii:0.009014842375,Tillandsia_gruberi:0.009014842375,Tillandsia_grossispicata:0.009014842375,Tillandsia_grazielae:0.009014842375,Tillandsia_graebeneri:0.009014842375,Tillandsia_gracillima:0.009014842375,Tillandsia_goyazensis:0.009014842375,Tillandsia_glossophylla:0.009014842375,Tillandsia_globosa:0.009014842375,Tillandsia_glauca:0.009014842375,Tillandsia_glabrior:0.009014842375,Tillandsia_gilliesii:0.009014842375,Tillandsia_gerdae:0.009014842375,Tillandsia_gerd-muelleri:0.009014842375,Tillandsia_genseri:0.009014842375,Tillandsia_fusiformis:0.009014842375,Tillandsia_frank-hasei:0.009014842375,Tillandsia_francisci:0.009014842375,Tillandsia_fragrans:0.009014842375,Tillandsia_floridana:0.009014842375,Tillandsia_floresensis:0.009014842375,Tillandsia_flavoviolacea:0.009014842375,Tillandsia_flagellata:0.009014842375,Tillandsia_fendlanata:0.009014842375,Tillandsia_fassettii:0.009014842375,Tillandsia_fascifolia:0.009014842375,Tillandsia_excelsa:0.009014842375,Tillandsia_excavata:0.009014842375,Tillandsia_escahuascensis:0.009014842375,Tillandsia_ermitae:0.009014842375,Tillandsia_erici:0.009014842375,Tillandsia_erecta:0.009014842375,Tillandsia_engleriana:0.009014842375,Tillandsia_emergens:0.009014842375,Tillandsia_elvirae-grossiae:0.009014842375,Tillandsia_eltoniana:0.009014842375,Tillandsia_elizabethae:0.009014842375,Tillandsia_eistetteri:0.009014842375,Tillandsia_durangensis:0.009014842375,Tillandsia_drewii:0.009014842375,Tillandsia_dorotheehaseae:0.009014842375,Tillandsia_dorotheae:0.009014842375,Tillandsia_dorisdaltoniae:0.009014842375,Tillandsia_donatoi:0.009014842375,Tillandsia_didistichoides:0.009014842375,Tillandsia_dichrophylla:0.009014842375,Tillandsia_dichromantha:0.009014842375,Tillandsia_diaguitensis:0.009014842375,Tillandsia_dexteri:0.009014842375,Tillandsia_deflexa:0.009014842375,Tillandsia_curvispica:0.009014842375,Tillandsia_curvifolia:0.009014842375,Tillandsia_cucullata:0.009014842375,Tillandsia_cuchnichim:0.009014842375,Tillandsia_cuatrecasasii:0.009014842375,Tillandsia_cryptopoda:0.009014842375,Tillandsia_crocata:0.009014842375,Tillandsia_cristagallii:0.009014842375,Tillandsia_cretacea:0.009014842375,Tillandsia_crenulipetala:0.009014842375,Tillandsia_cotagaitensis:0.009014842375,Tillandsia_correalei:0.009014842375,Tillandsia_cornissaensis:0.009014842375,Tillandsia_copynii:0.009014842375,Tillandsia_copanensis:0.009014842375,Tillandsia_copalaensis:0.009014842375,Tillandsia_confinis:0.009014842375,Tillandsia_confertiflora:0.009014842375,Tillandsia_compressa:0.009014842375,Tillandsia_complarensis:0.009014842375,Tillandsia_complamergens:0.009014842375,Tillandsia_complachroma:0.009014842375,Tillandsia_compacta:0.009014842375,Tillandsia_colorata:0.009014842375,Tillandsia_colganii:0.009014842375,Tillandsia_coalcomanensis:0.009014842375,Tillandsia_clavigera:0.009014842375,Tillandsia_chusgonensis:0.009014842375,Tillandsia_churinensis:0.009014842375,Tillandsia_chontalensis:0.009014842375,Tillandsia_chiapensis:0.009014842375,Tillandsia_chasmophyta:0.009014842375,Tillandsia_chartacea:0.009014842375,Tillandsia_chapalillaensis:0.009014842375,Tillandsia_chalcatzingensis:0.009014842375,Tillandsia_chaetophylla:0.009014842375,Tillandsia_cerrateana:0.009014842375,Tillandsia_cernua:0.009014842375,Tillandsia_celata:0.009014842375,Tillandsia_cees-goudae:0.009014842375,Tillandsia_cauligera:0.009014842375,Tillandsia_cauliflora:0.009014842375,Tillandsia_catimbauensis:0.009014842375,Tillandsia_cathcartii:0.009014842375,Tillandsia_castellanii:0.009014842375,Tillandsia_castelensis:0.009014842375,Tillandsia_castaneobulbosa:0.009014842375,Tillandsia_carrilloi:0.009014842375,Tillandsia_carrierei:0.009014842375,Tillandsia_carlsoniae:0.009014842375,Tillandsia_capistranoensis:0.009014842375,Tillandsia_canescens:0.009014842375,Tillandsia_candelifera:0.009014842375,Tillandsia_camargoensis:0.009014842375,Tillandsia_calochlamys:0.009014842375,Tillandsia_calocephala:0.009014842375,Tillandsia_callichroma:0.009014842375,Tillandsia_cajamarcensis:0.009014842375,Tillandsia_caerulea:0.009014842375,Tillandsia_caballosensis:0.009014842375,Tillandsia_buseri:0.009014842375,Tillandsia_buchlohii:0.009014842375,Tillandsia_breviturneri:0.009014842375,Tillandsia_brevior:0.009014842375,Tillandsia_brenneri:0.009014842375,Tillandsia_brealitoensis:0.009014842375,Tillandsia_borinquensis:0.009014842375,Tillandsia_borealis:0.009014842375,Tillandsia_boqueronensis:0.009014842375,Tillandsia_bongarana:0.009014842375,Tillandsia_boliviensis:0.009014842375,Tillandsia_boliviana:0.009014842375,Tillandsia_boeghii:0.009014842375,Tillandsia_bochilensis:0.009014842375,Tillandsia_bismarckii:0.009014842375,Tillandsia_beutelspacheri:0.009014842375,Tillandsia_bergiana:0.009014842375,Tillandsia_barrosoae:0.009014842375,Tillandsia_barbeyana:0.009014842375,Tillandsia_baptistana:0.009014842375,Tillandsia_bandensis:0.009014842375,Tillandsia_bakiorum:0.009014842375,Tillandsia_azuayensis:0.009014842375,Tillandsia_arpocalyx:0.009014842375,Tillandsia_ariza-juliae:0.009014842375,Tillandsia_arhiza:0.009014842375,Tillandsia_arequitae:0.009014842375,Tillandsia_arenicola:0.009014842375,Tillandsia_antillana:0.009014842375,Tillandsia_angulosa:0.009014842375,Tillandsia_andreettae:0.009014842375,Tillandsia_andreana:0.009014842375,Tillandsia_alvareziae:0.009014842375,Tillandsia_altomayoensis:0.009014842375,Tillandsia_alfredo-laui:0.009014842375,Tillandsia_aguascalientensis:0.009014842375,Tillandsia_aequatorialis:0.009014842375,Tillandsia_adamsii:0.009014842375,Tillandsia_acuminata:0.009014842375,Tillandsia_abbreviata:0.009014842375,(Vriesea_zildae:0.006416843113,Vriesea_wurdackii:0.006416843113,Vriesea_weberi:0.006416843113,Vriesea_wawranea:0.006416843113,Vriesea_warmingii:0.006416843113,Vriesea_vulpinoidea:0.006416843113,Vriesea_vidalii:0.006416843113,Vriesea_vexillata:0.006416843113,Vriesea_vexata:0.006416843113,Vriesea_vellozicola:0.006416843113,Vriesea_tubipetala:0.006416843113,Vriesea_triligulata:0.006416843113,Vriesea_triangularis:0.006416843113,Vriesea_thyrsoidea:0.006416843113,Vriesea_swartzii:0.006416843113,Vriesea_sulcata:0.006416843113,Vriesea_stricta:0.006416843113,Vriesea_speckmaieri:0.006416843113,Vriesea_socialis:0.006416843113,Vriesea_skotakii:0.006416843113,Vriesea_simulans:0.006416843113,Vriesea_silvana:0.006416843113,Vriesea_silva-petrea:0.006416843113,Vriesea_serranegrensis:0.006416843113,Vriesea_serrana:0.006416843113,Vriesea_secundiflora:0.006416843113,Vriesea_schwackeana:0.006416843113,Vriesea_schunkii:0.006416843113,Vriesea_schultesiana:0.006416843113,Vriesea_sceptrum:0.006416843113,Vriesea_saxicola:0.006416843113,Vriesea_santaleopoldinensis:0.006416843113,Vriesea_sanctaparecidae:0.006416843113,Vriesea_saltensis:0.006416843113,Vriesea_ruschii:0.006416843113,Vriesea_rubroviridis:0.006416843113,Vriesea_rubrobracteata:0.006416843113,Vriesea_rubens:0.006416843113,Vriesea_roberto-seidelii:0.006416843113,Vriesea_ritter-von-fernsee:0.006416843113,Vriesea_revoluta:0.006416843113,Vriesea_retroflexa:0.006416843113,Vriesea_reitzii:0.006416843113,Vriesea_regnellii:0.006416843113,Vriesea_rectifolia:0.006416843113,Vriesea_rastrensis:0.006416843113,Vriesea_rafaelii:0.006416843113,Vriesea_racinae:0.006416843113,Vriesea_punctulata:0.006416843113,Vriesea_pulchra:0.006416843113,Vriesea_pseudoligantha:0.006416843113,Vriesea_pseudoatra:0.006416843113,Vriesea_portentosa:0.006416843113,Vriesea_poenulata:0.006416843113,Vriesea_platzmannii:0.006416843113,Vriesea_piscatrix:0.006416843113,Vriesea_pinottii:0.006416843113,Vriesea_philippo-coburgi:0.006416843113,Vriesea_pereirae:0.006416843113,Vriesea_penduliflora:0.006416843113,Vriesea_pauciflora:0.006416843113,Vriesea_pastuchoffiana:0.006416843113,Vriesea_parvula:0.006416843113,Vriesea_parviflora:0.006416843113,Vriesea_pardalina:0.006416843113,Vriesea_paratiensis:0.006416843113,Vriesea_paradoxa:0.006416843113,Vriesea_oxapampae:0.006416843113,Vriesea_oleosa:0.006416843113,Vriesea_nubicola:0.006416843113,Vriesea_nanuzae:0.006416843113,Vriesea_muelleri:0.006416843113,Vriesea_mourae:0.006416843113,Vriesea_morrenii:0.006416843113,Vriesea_mollis:0.006416843113,Vriesea_mitoura:0.006416843113,Vriesea_minutiflora:0.006416843113,Vriesea_minor:0.006416843113,Vriesea_minarum:0.006416843113,Vriesea_mimosoensis:0.006416843113,Vriesea_microrachis:0.006416843113,Vriesea_michaelii:0.006416843113,Vriesea_menescalii:0.006416843113,Vriesea_melgueiroi:0.006416843113,Vriesea_medusa:0.006416843113,Vriesea_marceloi:0.006416843113,Vriesea_maguirei:0.006416843113,Vriesea_magna:0.006416843113,Vriesea_maculosa:0.006416843113,Vriesea_macrostachya:0.006416843113,Vriesea_lutheriana:0.006416843113,Vriesea_longisepala:0.006416843113,Vriesea_longiscapa:0.006416843113,Vriesea_linharesiae:0.006416843113,Vriesea_lilliputiana:0.006416843113,Vriesea_lidicensis:0.006416843113,Vriesea_leptantha:0.006416843113,Vriesea_laxa:0.006416843113,Vriesea_languida:0.006416843113,Vriesea_lancifolia:0.006416843113,Vriesea_kentii:0.006416843113,Vriesea_kautskyana:0.006416843113,Vriesea_jonesiana:0.006416843113,Vriesea_itatiaiae:0.006416843113,Vriesea_hoehneana:0.006416843113,Vriesea_hodgei:0.006416843113,Vriesea_hieroglyphica:0.006416843113,Vriesea_gelatinosa:0.006416843113,Vriesea_garlippiana:0.006416843113,Vriesea_freicanecana:0.006416843113,Vriesea_fradensis:0.006416843113,Vriesea_fontourae:0.006416843113,Vriesea_fontanae:0.006416843113,Vriesea_fluminensis:0.006416843113,Vriesea_flexuosa:0.006416843113,Vriesea_fidelensis:0.006416843113,Vriesea_fibrosa:0.006416843113,Vriesea_exaltata:0.006416843113,Vriesea_duidae:0.006416843113,Vriesea_drepanocarpa:0.006416843113,Vriesea_dissitiflora:0.006416843113,Vriesea_dictyographa:0.006416843113,Vriesea_diamantinensis:0.006416843113,Vriesea_densiflora:0.006416843113,Vriesea_delicatula:0.006416843113,Vriesea_declinata:0.006416843113,Vriesea_debilis:0.006416843113,Vriesea_corcovadensis:0.006416843113,Vriesea_clausseniana:0.006416843113,Vriesea_claudiana:0.006416843113,Vriesea_cipoensis:0.006416843113,Vriesea_chapadensis:0.006416843113,Vriesea_cearensis:0.006416843113,Vriesea_carmeniae:0.006416843113,Vriesea_brusquensis:0.006416843113,Vriesea_brueggemannii:0.006416843113,Vriesea_breviscapa:0.006416843113,Vriesea_blackburniana:0.006416843113,Vriesea_biguassuensis:0.006416843113,Vriesea_baturitensis:0.006416843113,Vriesea_barilletii:0.006416843113,Vriesea_barbosae:0.006416843113,Vriesea_aureoramosa:0.006416843113,Vriesea_atropurpurea:0.006416843113,Vriesea_altomayoensis:0.006416843113,Vriesea_altomacaensis:0.006416843113,Vriesea_altodaserrae:0.006416843113,Vriesea_altimontana:0.006416843113,Vriesea_alta:0.006416843113,(Werauhia_woodsoniana:0.005372315192,Werauhia_williamsii:0.005372315192,Werauhia_werckleana:0.005372315192,Werauhia_vulcanicola:0.005372315192,Werauhia_viridis:0.005372315192,Werauhia_vietoris:0.005372315192,Werauhia_verrucosa:0.005372315192,Werauhia_vanhyningii:0.005372315192,Werauhia_uxoris:0.005372315192,Werauhia_urbaniana:0.005372315192,Werauhia_umbrosa:0.005372315192,Werauhia_tonduziana:0.005372315192,Werauhia_tiquirensis:0.005372315192,Werauhia_subsecunda:0.005372315192,Werauhia_stenophylla:0.005372315192,Werauhia_sintenisii:0.005372315192,Werauhia_singuliflora:0.005372315192,Werauhia_rugosa:0.005372315192,Werauhia_rubra:0.005372315192,Werauhia_rauhii:0.005372315192,Werauhia_pycnantha:0.005372315192,Werauhia_proctorii:0.005372315192,Werauhia_pittieri:0.005372315192,Werauhia_picta:0.005372315192,Werauhia_paupera:0.005372315192,Werauhia_paniculata:0.005372315192,Werauhia_panamaensis:0.005372315192,Werauhia_osaensis:0.005372315192,Werauhia_orjuelae:0.005372315192,Werauhia_nutans:0.005372315192,Werauhia_notata:0.005372315192,Werauhia_nocturna:0.005372315192,Werauhia_noctiflorens:0.005372315192,Werauhia_nephrolepis:0.005372315192,Werauhia_moralesii:0.005372315192,Werauhia_montana:0.005372315192,Werauhia_millennia:0.005372315192,Werauhia_marnier-lapostollei:0.005372315192,Werauhia_maculata:0.005372315192,Werauhia_macrochlamys:0.005372315192,Werauhia_macrantha:0.005372315192,Werauhia_lyman-smithii:0.005372315192,Werauhia_lutheri:0.005372315192,Werauhia_luis-gomezii:0.005372315192,Werauhia_luctuosa:0.005372315192,Werauhia_leucophylla:0.005372315192,Werauhia_laxa:0.005372315192,Werauhia_latissima:0.005372315192,Werauhia_kupperiana:0.005372315192,Werauhia_kathyae:0.005372315192,Werauhia_jenii:0.005372315192,Werauhia_hygrometrica:0.005372315192,Werauhia_haplostachya:0.005372315192,Werauhia_haltonii:0.005372315192,Werauhia_hainesiorum:0.005372315192,Werauhia_haberii:0.005372315192,Werauhia_guadelupensis:0.005372315192,Werauhia_greenbergii:0.005372315192,Werauhia_graminifolia:0.005372315192,Werauhia_gigantea:0.005372315192,Werauhia_gibba:0.005372315192,Werauhia_dressleri:0.005372315192,Werauhia_dodsonii:0.005372315192,Werauhia_diantha:0.005372315192,Werauhia_dalstroemii:0.005372315192,Werauhia_cowellii:0.005372315192,Werauhia_comata:0.005372315192,Werauhia_capitata:0.005372315192,Werauhia_camptoclada:0.005372315192,Werauhia_brunei:0.005372315192,Werauhia_broadwayi:0.005372315192,Werauhia_bracteosa:0.005372315192,Werauhia_boliviana:0.005372315192,Werauhia_balanophora:0.005372315192,Werauhia_attenuata:0.005372315192,Werauhia_apiculata:0.005372315192,Werauhia_anitana:0.005372315192,Werauhia_ampla:0.005372315192,Werauhia_acuminata:0.005372315192,(((Goudaea_ospinae:0.003437712441,(Josemania_truncata:0.001778152868,Josemania_pinnata:0.001778152868,Josemania_delicatula:0.001778152868,Josemania_asplundii:0.001778152868,Josemania_singularis:0.001778152868):0.001659559573):0.0005330615487,Goudaea_chrysostachys:0.003970773989):0.0001509140515,((Mezobromelia_magdalenae:0.001738353144,Mezobromelia_hospitalis:0.001738353144,(((Cipuropsis_subandina:0.0006323296703,Cipuropsis_amicorum:0.0006323296703,Cipuropsis_asmussii:0.0006323296703):0.0006323296703,Vriesea_zamorensis:0.001264659341):0.000288948,((Mezobromelia_bicolor:0.0002675309799,Tillandsia_schimperiana:0.0002675309799):0.0006648176889,Mezobromelia_capituligera:0.0009323486687):0.000621258672):0.0001847458031,(Mezobromelia_pleiosticha:0.001646494011,((Vriesea_dubia:0.0006600911967,Vriesea_rubra:0.0006600911967):0.0005914030744,(Vriesea_elata:0.000465657119,Werauhia_patzeltii:0.000465657119):0.0007858371522):0.0003949997398):9.185913287e-05):0.001515869682,Zizkaea_tuerckheimii:0.003254222826):0.0008674652151):0.001250627152,(Jagrantia_monstrum:0.005002529165,((Lutheria_soderstromii:0.002366691036,Lutheria_bibeatricis:0.002366691036,Lutheria_glutinosa:0.002366691036,Lutheria_splendens:0.002366691036):0.002508691961,((((((((Werauhia_barii:0.001147620367,Werauhia_gladioliflora:0.001147620367):0.0006360809615,(Werauhia_pectinata:0.0007869326883,Werauhia_vittata:0.0007869326883):0.0009967686401):0.0003889020178,Werauhia_viridiflora:0.002172603346):0.0005536455457,Werauhia_ringens:0.002726248892):3.739290784e-05,Werauhia_sanguinolenta:0.0027636418):0.0001831278511,(Werauhia_bicolor:0.002087835095,Werauhia_burgeri:0.002087835095):0.0008589345562):0.0006106211559,((Werauhia_insignis:0.002141501619,Werauhia_ororiensis:0.002141501619):0.000915247714,Werauhia_pedicellata:0.003056749333):0.0005006414739):0.0007535455535,Werauhia_tarmaensis:0.00431093636):0.0005644466364):0.0001271461681):0.0003697860275):0.001044527921,(((((((((((((((((Vriesea_fluviatilis:0.001021577687,Vriesea_gradata:0.001021577687):0.0001047144423,Vriesea_incurvata:0.00112629213):0.0001336813968,Vriesea_ensiformis:0.001259973526):0.0001574549601,Vriesea_inflata:0.001417428487):0.0001064209855,(Vriesea_duvaliana:0.00123018532,(Vriesea_modesta:0.0009967082338,Vriesea_seideliana:0.0009967082338):0.0002334770863):0.000293664152):0.000130497653,(Vriesea_erythrodactylon:0.001181613985,(Vriesea_agostiniana:0.000694204099,Vriesea_taritubensis:0.000694204099):0.0004874098858):0.0004727331403):2.39127897e-05,(Vriesea_amethystina:0.001410759188,(Vriesea_recurvata:0.0007276683379,Vriesea_teresopolitana:0.0007276683379):0.0006830908506):0.0002675007264):0.0003094972556,((Vriesea_heterostachys:0.0005205031539,Vriesea_rubyae:0.0005205031539):0.001133513391,Vriesea_interrogatoria:0.001654016545):0.0003337406251):0.0002216581757,(Vriesea_capixabae:0.00155122331,Vriesea_vagans:0.00155122331):0.0006581920364):0.0002034924512,Vriesea_flava:0.002412907797):3.091377488e-05,Vriesea_eltoniana:0.002443821572):0.0001761285111,((((Vriesea_cacuminis:0.0004102206337,Vriesea_crassa:0.0004102206337):0.0005404604751,Vriesea_tijucana:0.0009506811088):0.0006339440579,(((Vriesea_fenestralis:0.0008769508237,Vriesea_gigantea:0.0008769508237):0.0001357613209,((Vriesea_fosteriana:0.0002953339669,Vriesea_minuta:0.0002953339669):0.0004537455377,Vriesea_longistaminea:0.0007490795045):0.00026363264):0.0003129786479,Vriesea_sazimae:0.001325690792):0.0002589343743):0.0004801783303,Vriesea_sincorana:0.002064803497):0.0005551465862):0.000143422291,((Vriesea_arachnoidea:0.0005858027793,Vriesea_segadas-viannae:0.0005858027793):0.001503017959,((Vriesea_flammea:0.0006135094957,Vriesea_lubbersii:0.0006135094957):0.0008695750549,(Vriesea_neoglutinosa:0.000615058869,Vriesea_rodigasiana:0.000615058869):0.0008680256817):0.0006057361878):0.0006745516357):0.0002322747774,((((Vriesea_roethii:0.0002216499719,Vriesea_unilateralis:0.0002216499719):0.001526851253,Vriesea_atra:0.001748501225):0.000360898212,(Vriesea_hydrophora:0.001081715169,Vriesea_sanfranciscana:0.001081715169):0.001027684268):0.0004448134245,((Vriesea_calimaniana:0.0007707494262,Vriesea_sparsiflora:0.0007707494262):0.001168941983,((((Vriesea_friburgensis:0.0005548578333,Vriesea_procera:0.0005548578333):0.00026411601,Vriesea_noblickii:0.0008189738433):0.0004448624399,Vriesea_rhodostachys:0.001263836283):0.0001498235726,Vriesea_ochracea:0.001413659856):0.0005260315534):0.0006145214522):0.0004414342902):0.0005950963503,((((((Vriesea_bahiana:0.0004556498413,(Vriesea_billbergioides:0.0002039593411,Vriesea_longicaulis:0.0002039593411):0.0002516905002):0.0005885531951,(((Vriesea_bituminosa:0.0003118664121,Vriesea_jonghei:0.0003118664121):7.394590605e-05,Vriesea_grandiflora:0.0003858123181):0.0002590899511,Vriesea_pabstii:0.0006449022692):0.0003993007672):0.0007867843393,(Vriesea_gracilior:0.0007748219213,Vriesea_saundersii:0.0007748219213):0.001056165454):0.000432596919,((Vriesea_botafogensis:0.000835334496,Vriesea_platynema:0.000835334496):0.0006168865993,Vriesea_correia-araujoi:0.001452221095):0.0008113631994):0.000510405546,(Vriesea_guttata:0.0006853907307,Vriesea_simplex:0.0006853907307):0.00208859911):0.0004645872724,(((Vriesea_bleheri:0.0002808871532,Vriesea_carinata:0.0002808871532):0.001494470166,(((Vriesea_pauperrima:0.0005872035406,Vriesea_sucrei:0.0005872035406):0.000266208352,Vriesea_repandostachys:0.0008534118927):0.0006655342522,(Vriesea_psittacina:0.0008131091349,Vriesea_scalaris:0.0008131091349):0.00070583701):0.0002564111746):0.0004013777018,(Vriesea_maxoniana:0.0016176475,Vriesea_paraibica:0.0016176475):0.0005590875214):0.001061842092):0.0003521663888):0.0009084187562,(Stigmatodon_magnibracteatus:0.003774107453,Stigmatodon_fontellanus:0.003774107453,(((Stigmatodon_amadoi:0.001691207891,(Stigmatodon_apparicianus:0.0009551170877,Stigmatodon_euclidianus:0.0009551170877):0.0007360908029):0.0007810671813,(((Stigmatodon_belloi:0.0008731309422,Stigmatodon_funebris:0.0008731309422):0.0007621845139,(Stigmatodon_gastinianus:0.0006908163833,Stigmatodon_sanctateresensis:0.0006908163833):0.0009444990728):0.0007628396329,((Stigmatodon_rosulatulus:0.0008511853528,Vriesea_andaraiensis:0.0008511853528):0.001195252049,((Vriesea_limae:0.001085954106,Vriesea_oligantha:0.001085954106):0.0006895995168,Vriesea_zonata:0.001775553623):0.0002708837793):0.000351717687):7.411998276e-05):0.0001897749634,((Stigmatodon_brassicoides:0.001670612168,(Stigmatodon_costae:0.0007609376056,Stigmatodon_goniorachis:0.0007609376056):0.000909674562):0.0004856844946,Vriesea_colnagoi:0.002156296662):0.0005057533731):0.001112057418,((Stigmatodon_bifidus:0.0006554345403,Stigmatodon_plurifolius:0.0006554345403):0.001657256945,(Stigmatodon_croceanus:0.001489315253,(Stigmatodon_harrylutheri:0.0007310311941,Stigmatodon_multifoliatus:0.0007310311941):0.0007582840587):0.0008233762328):0.001461415967):0.0007250548052):0.0003743245697,((Alcantarea_vinicolor:0.00341776581,Alcantarea_vandenbergii:0.00341776581,Alcantarea_turgida:0.00341776581,Alcantarea_trepida:0.00341776581,Alcantarea_tortuosa:0.00341776581,Alcantarea_simplicisticha:0.00341776581,Alcantarea_patriae:0.00341776581,Alcantarea_pataxoana:0.00341776581,Alcantarea_occulta:0.00341776581,Alcantarea_nigripetala:0.00341776581,Alcantarea_nana:0.00341776581,Alcantarea_mucilaginosa:0.00341776581,Alcantarea_longibracteata:0.00341776581,Alcantarea_lanceopetala:0.00341776581,Alcantarea_glaucifolia:0.00341776581,Alcantarea_galactea:0.00341776581,Alcantarea_extensa:0.00341776581,Alcantarea_distractila:0.00341776581,Alcantarea_cerosa:0.00341776581,Alcantarea_australiana:0.00341776581,Alcantarea_acuminatifolia:0.00341776581,Alcantarea_abacta:0.00341776581,((((((Alcantarea_aurantiaca:0.0002113656554,Alcantarea_burle-marxii:0.0002113656554):0.0003194029113,Alcantarea_nahoumii:0.0005307685667):0.00112597295,(Alcantarea_heloisae:0.0008184248928,Alcantarea_odorata:0.0008184248928):0.0008383166239):0.0005201534745,((Alcantarea_compacta:0.0002573178582,Alcantarea_recurvifolia:0.0002573178582):0.0007974618658,Alcantarea_duarteana:0.001054779724):0.001122115267):0.0002449865861,((Alcantarea_farneyi:0.0009501907271,Alcantarea_martinellii:0.0009501907271):0.001297426625,(((Alcantarea_geniculata:0.0006289070798,Alcantarea_nevaresii:0.0006289070798):0.0006626618957,(Alcantarea_imperialis:0.0007993360692,Alcantarea_regina:0.0007993360692):0.0004922329063):0.0004842208903,Alcantarea_glaziouana:0.001775789866):0.0004718274863):0.0001742642252):0.000605442318,(Alcantarea_roberto-kautskyi:0.001456127973,Alcantarea_vasconcelosiana:0.001456127973):0.001571195922):0.0003904419148,Alcantarea_benzingii:0.00341776581):0.0005494604778,Waltillia_hatschbachii:0.003967226288):0.0009062605398):0.001543356286):0.002597999262,((Lemeltonia_scaligera:0.007021175702,Lemeltonia_cornuta:0.007021175702,Lemeltonia_acosta-solisii:0.007021175702,(Racinaea_zingleri:0.006683030721,Racinaea_wuelfinghoffii:0.006683030721,Racinaea_undulifolia:0.006683030721,Racinaea_tripinnata:0.006683030721,Racinaea_trapeziformis:0.006683030721,Racinaea_tillii:0.006683030721,Racinaea_tetrantha:0.006683030721,Racinaea_terrestris:0.006683030721,Racinaea_tenuispica:0.006683030721,Racinaea_tandapiana:0.006683030721,Racinaea_subalata:0.006683030721,Racinaea_strobeliorum:0.006683030721,Racinaea_steyermarkii:0.006683030721,Racinaea_sanctaemartae:0.006683030721,Racinaea_riocreuxii:0.006683030721,Racinaea_quadripinnata:0.006683030721,Racinaea_pulchella:0.006683030721,Racinaea_pseudotetrantha:0.006683030721,Racinaea_penlandii:0.006683030721,Racinaea_pendulispica:0.006683030721,Racinaea_penduliflora:0.006683030721,Racinaea_pectinata:0.006683030721,Racinaea_pattersoniae:0.006683030721,Racinaea_pardina:0.006683030721,Racinaea_pallidoflavens:0.006683030721,Racinaea_neillii:0.006683030721,Racinaea_monticola:0.006683030721,Racinaea_miniata:0.006683030721,Racinaea_michelii:0.006683030721,Racinaea_membranacifolia:0.006683030721,Racinaea_marioportillae:0.006683030721,Racinaea_macrantha:0.006683030721,Racinaea_lymansmithiana:0.006683030721,Racinaea_lutheri:0.006683030721,Racinaea_kessleri:0.006683030721,Racinaea_kalliantha:0.006683030721,Racinaea_jenmanii:0.006683030721,Racinaea_jaramilloi:0.006683030721,Racinaea_insularis:0.006683030721,Racinaea_inconspicua:0.006683030721,Racinaea_homostachya:0.006683030721,Racinaea_hauggiae:0.006683030721,Racinaea_hasei:0.006683030721,Racinaea_guacamayosensis:0.006683030721,Racinaea_grantii:0.006683030721,Racinaea_goudae:0.006683030721,Racinaea_gilmartiniae:0.006683030721,Racinaea_ghiesbreghtii:0.006683030721,Racinaea_gentryana:0.006683030721,Racinaea_flexuosa:0.006683030721,Racinaea_fawcettii:0.006683030721,Racinaea_euryelytra:0.006683030721,Racinaea_domingosmartinsis:0.006683030721,Racinaea_diffusa:0.006683030721,Racinaea_dielsii:0.006683030721,Racinaea_decipiens:0.006683030721,Racinaea_crispa:0.006683030721,Racinaea_cresporum:0.006683030721,Racinaea_contorta:0.006683030721,Racinaea_condorensis:0.006683030721,Racinaea_commixa:0.006683030721,Racinaea_blassii:0.006683030721,Racinaea_almeriae:0.006683030721,Racinaea_aeris-incola:0.006683030721,Racinaea_adpressa:0.006683030721,(((((((Tillandsia_nana:0.001105333437,Tillandsia_pseudomicans:0.001105333437):0.000711916633,Tillandsia_sphaerocephala:0.00181725007):0.001292363713,Tillandsia_australis:0.003109613782):0.00188901127,(((((((((Tillandsia_kuehhasii:0.001661339789,Tillandsia_capillaris:0.001661339789):0.0009353861501,(Tillandsia_andicola:0.002048552566,Tillandsia_recurvata:0.002048552566):0.0005481733732):0.0006803712484,((Tillandsia_aizoides:0.0009890434344,(Tillandsia_funebris:0.0006107215125,Tillandsia_tricholepis:0.0006107215125):0.000378321922):0.0009336617227,Tillandsia_rectangula:0.001922705157):0.001354392031):0.0002945648402,((Tillandsia_landbeckii:0.001250175914,Tillandsia_usneoides:0.001250175914):0.002202192897,(((((Tillandsia_argentina:0.0004176323743,Tillandsia_rosarioae:0.0004176323743):0.001021625177,(((Tillandsia_cardenasii:0.0002812738368,Tillandsia_lotteae:0.0002812738368):0.0003399169377,Tillandsia_xiphioides:0.0006211907746):0.00015643396,(Tillandsia_lechneri:0.0001330699451,Tillandsia_prolata:0.0001330699451):0.0006445547894):0.0006616328173):0.000424012818,((((Tillandsia_barfussii:0.0008478791116,Tillandsia_lorentziana:0.0008478791116):0.0001897007408,Tillandsia_pseudocardenasii:0.001037579852):8.462827416e-05,(Tillandsia_chiletensis:0.0009464428095,Tillandsia_koehresiana:0.0009464428095):0.0001757653171):0.0001781901508,(Tillandsia_bermejoensis:0.0005892765575,Tillandsia_cochabambae:0.0005892765575):0.0007111217199):0.0005628720925):0.0003623789538,(((((Tillandsia_baguagrandensis:0.0002135658016,Tillandsia_didisticha:0.0002135658016):0.0003598224561,Tillandsia_comarapaensis:0.0005733882577):0.0009174294816,Tillandsia_bonita:0.001490817739):0.000268152791,Tillandsia_caulescens:0.00175897053):4.919631983e-05,Tillandsia_hegeri:0.00180816685):0.0004174824735):0.0009746368366,(((Tillandsia_duratii:0.0003570995853,Tillandsia_streptocarpa:0.0003570995853):0.0004514089109,(Tillandsia_kirschnekii:0.0003543012089,Tillandsia_paleacea:0.0003543012089):0.0004542072873):0.0006725760295,Tillandsia_grao-mogolensis:0.001481084526):0.001719201634):0.0002520826502):0.0001192932178):0.0001119905642,((((Tillandsia_ixioides:0.0006435125368,Tillandsia_jucunda:0.0006435125368):0.00160845423,(Tillandsia_pohliana:0.001628466784,Tillandsia_toropiensis:0.001628466784):0.0006234999832):0.0004501090096,(((Tillandsia_bergeri:0.00119516712,(Tillandsia_nuptialis:0.0007221192089,Tillandsia_tenuifolia:0.0007221192089):0.000473047911):0.001224655583,(((Tillandsia_paraibensis:0.001491435632,(Tillandsia_horstii:0.001104343994,Tillandsia_neglecta:0.001104343994):0.0003870916377):0.0003641178983,Tillandsia_recurvifolia:0.00185555353):0.0002892817863,((Tillandsia_araujei:0.0008105600074,(Tillandsia_burle-marxii:0.0004157982477,Tillandsia_milagrensis:0.0004157982477):0.0003947617596):0.001234445188,(((Tillandsia_aeranthos:0.0005541742715,Tillandsia_leucopetala:0.0005541742715):0.001027917626,(((Tillandsia_afonsoana:0.0009603278872,Tillandsia_bella:0.0009603278872):2.488504354e-05,Tillandsia_winkleri:0.0009852129307):0.0004565566557,Tillandsia_hofackeri:0.001441769586):0.0001403223113):0.0002493579936,((Tillandsia_mollis:0.0005319784689,Tillandsia_witeckii:0.0005319784689):0.001000251152,Tillandsia_polzii:0.001532229621):0.0002992202705):0.0002135553038):9.983012105e-05):0.000274987387):0.0002171932158,((Tillandsia_carminea:0.0008107526311,Tillandsia_stricta:0.0008107526311):0.0003829559187,Tillandsia_werdermannii:0.00119370855):0.001443307369):6.505985792e-05):0.0004633426466,(Tillandsia_friesii:0.001050111852,Tillandsia_kautskyi:0.001050111852):0.002115306572):0.0005182341688):1.481449439e-05,Tillandsia_esseriana:0.003698467087):0.0002568389273,((Tillandsia_albertiana:0.001310226619,Tillandsia_caliginosa:0.001310226619):0.002281277208,Tillandsia_dura:0.003591503827):0.000363802187):0.0005279651775,(((Tillandsia_geissei:0.001050172165,Tillandsia_chapeuensis:0.001050172165):0.00160782933,((Tillandsia_brachyphylla:0.0008741807175,(Tillandsia_heubergeri:0.000313906354,Tillandsia_sprengeliana:0.000313906354):0.0005602743635):0.001024494624,Tillandsia_geminiflora:0.001898675342):0.0007593261534):0.0008997813817,Tillandsia_edithae:0.003557782877):0.0009254883149):0.0002410721738,((((((Tillandsia_denudata:0.0008209614761,Tillandsia_polita:0.0008209614761):0.001272879106,(Tillandsia_biflora:0.000939420721,Tillandsia_maculata:0.000939420721):0.001154419861):0.0002027894931,((Tillandsia_guerreroensis:0.001260901504,(Tillandsia_ehlersiana:0.0006888486244,(Tillandsia_macbrideana:0.0004581378151,Tillandsia_pseudomacbrideana:0.0004581378151):0.0002307108093):0.0005720528799):0.0003672331894,Tillandsia_divaricata:0.001628134694):0.000668495381):0.0003470549585,(Tillandsia_kauffmannii:0.0009848586883,Tillandsia_seleriana:0.0009848586883):0.001658826345):0.0005262765448,((((Tillandsia_turneri:0.0007439910273,Tillandsia_lampropoda:0.0007439910273):0.001325540832,Tillandsia_stenoura:0.002069531859):0.0005812017966,Tillandsia_floribunda:0.002650733656):0.0004254798722,((((Tillandsia_caloura:0.0004901253266,Tillandsia_lymanii:0.0004901253266):0.0008399090815,(Tillandsia_rauhii:0.001038985337,Tillandsia_teres:0.001038985337):0.0002910490713):0.0008862356685,Tillandsia_coinaensis:0.002216270077):1.990677796e-05,Tillandsia_moronesensis:0.002236176854):0.0008400366732):9.374805032e-05):0.0006517844237,((((Tillandsia_baliophylla:0.002321716981,(((Tillandsia_balsasensis:0.0005888927346,Tillandsia_lajensis:0.0005888927346):0.0005484708869,Tillandsia_fendleri:0.001137363621):0.0005388563561,(Tillandsia_demissa:0.0006708353103,Tillandsia_huarazensis:0.0006708353103):0.001005384667):0.0006454970034):0.0003530173971,Tillandsia_brevilingua:0.002674734378):0.000161546228,(((Tillandsia_deppeana:0.001577303798,Tillandsia_heterophylla:0.001577303798):0.0004376865955,(Tillandsia_imperialis:0.001487472389,Tillandsia_lucida:0.001487472389):0.0005275180048):0.0001745841606,(Tillandsia_multicaulis:0.0009376488065,(Tillandsia_oblivata:0.000393987866,Tillandsia_ponderosa:0.000393987866):0.0005436609405):0.001251925748):0.0006467060516):0.000349779007,(Tillandsia_complanata:0.001019569104,Tillandsia_somnians:0.001019569104):0.002166490509):0.0006356863887):0.0009025973637):0.0002742816864):0.0008414484183,((((Tillandsia_atroviridipetala:0.001321283578,Tillandsia_plumosa:0.001321283578):0.0006133753432,(Tillandsia_lepidosepala:0.0002556321347,Tillandsia_tortilis:0.0002556321347):0.001679026786):0.001875542068,((Tillandsia_grandispica:0.001093620338,Tillandsia_rupicola:0.001093620338):0.0022075266,(Tillandsia_heteromorpha:0.001747371182,Tillandsia_tectorum:0.001747371182):0.001553775756):0.0005090540512):0.001547437257,(Tillandsia_aurea:0.002486859547,(Tillandsia_cacticola:0.001490482316,(Tillandsia_marconae:0.001048049133,Tillandsia_purpurea:0.001048049133):0.0004424331826):0.000996377231):0.002870778699):0.000482435224):0.0007151260888,((((Lemeltonia_dodsonii:0.002528635318,(Lemeltonia_narthecioides:0.001437201297,Lemeltonia_triglochinoides:0.001437201297):0.00109143402):0.0001003800052,Tillandsia_ionochroma:0.002629015323):0.001157062717,((Tillandsia_filifolia:0.0007614494719,Tillandsia_fuchsii:0.0007614494719):0.0003786417957,Tillandsia_tehuacana:0.001140091268):0.002645986773):0.0002169636146,Tillandsia_gardneri:0.004003041655):0.002552157904):7.887688161e-05,((((((((((((((((Tillandsia_xerographica:0.0005223331331,Tillandsia_juncea:0.0005223331331):0.0005238319653,Tillandsia_variabilis:0.001046165098):0.0001962572479,((((Tillandsia_botterii:0.0003512099075,(Tillandsia_diguetii:0.000178814766,Tillandsia_fasciculata:0.000178814766):0.0001723951415):0.0002110138458,(Tillandsia_klausii:0.0001493966423,Tillandsia_novakii:0.0001493966423):0.000412827111):4.323430558e-05,(Tillandsia_flabellata:0.0003053805073,Tillandsia_ionantha:0.0003053805073):0.0003000775515):0.0003768578565,((Tillandsia_capitata:0.0002375729265,Tillandsia_pueblensis:0.0002375729265):0.000156544693,Tillandsia_delicata:0.0003941176195):0.0005881982958):0.000260106431):5.699586574e-06,(Tillandsia_baileyi:0.0002856639896,Tillandsia_caput-medusae:0.0002856639896):0.0009624579433):2.692198149e-05,(Tillandsia_chlorophylla:0.0004192958839,(Tillandsia_foliosa:0.0002376068888,Tillandsia_setacea:0.0002376068888):0.0001816889951):0.0008557480305):0.0002063735919,((((Tillandsia_brachycaulos:0.0003413818576,Tillandsia_harrisii:0.0003413818576):0.0004699710719,Tillandsia_plagiotropica:0.0008113529295):0.0001489365306,Tillandsia_kammii:0.0009602894601):0.0002955370201,(((Tillandsia_exserta:0.0004563457998,Tillandsia_remota:0.0004563457998):0.0001797803383,(Tillandsia_magnusiana:0.0002150160622,Tillandsia_matudae:0.0002150160622):0.0004211100759):0.0002875876678,Tillandsia_streptophylla:0.0009237138058):0.0003321126743):0.0002255910261):0.0003302626782,((Tillandsia_belloensis:0.0006657812673,Tillandsia_nizandaensis:0.0006657812673):0.0008028297561,Tillandsia_paucifolia:0.001468611023):0.0003430691611):0.00025303147,(((Tillandsia_bulbosa:0.0003037117495,Tillandsia_butzii:0.0003037117495):0.0007593515543,(Tillandsia_cryptantha:0.0004040298121,Tillandsia_polystachia:0.0004040298121):0.0006590334916):0.000283581128,Tillandsia_ferrisiana:0.001346644432):0.0007180672228):0.0008016522881,(((Tillandsia_guatemalensis:0.00114284591,Tillandsia_leiboldiana:0.00114284591):0.0006055699067,Tillandsia_oerstediana:0.001748415816):0.0002865187996,Tillandsia_lautneri:0.002034934616):0.0008314293269):0.0001711688944,((((((Tillandsia_albida:0.0001968348929,Tillandsia_fresnilloensis:0.0001968348929):0.0003885193797,Tillandsia_karwinskyana:0.0005853542726):0.0007396617114,((((((Tillandsia_balbisiana:0.0002486833291,Tillandsia_paraisoensis:0.0002486833291):0.0002058587251,Tillandsia_concolor:0.0004545420542):0.0001869300311,(Tillandsia_inopinata:0.0002186907013,Tillandsia_mazatlanensis:0.0002186907013):0.0004227813839):0.0001276808713,Tillandsia_schiedeana:0.0007691529565):1.325179749e-06,(Tillandsia_bartramii:0.0001683625357,Tillandsia_elusiva:0.0001683625357):0.0006021156005):0.0001333099882,(Tillandsia_flavobracteata:0.0005654826408,Tillandsia_tricolor:0.0005654826408):0.0003383054837):0.0004212278596):0.0001360796963,Tillandsia_circinnatoides:0.00146109568):0.0007108833622,(Tillandsia_calcicola:0.0008729016881,Tillandsia_utriculata:0.0008729016881):0.001299077354):0.0006676389207,Tillandsia_socialis:0.002839617963):0.0001979148738):0.0001627229251,((Tillandsia_atroviolacea:0.001071365798,Tillandsia_nicolasensis:0.001071365798):0.001683631442,((((Tillandsia_comitanensis:0.0003795719994,(Tillandsia_huamelulaensis:0.0001376483355,Tillandsia_pinicola:0.0001376483355):0.0002419236639):0.0006301574681,Tillandsia_dasyliriifolia:0.001009729468):0.001149456274,((Tillandsia_cucaensis:0.0004853286533,Tillandsia_pamelae:0.0004853286533):0.0005685923749,(Tillandsia_izabalensis:0.0002445546954,(Tillandsia_limbata:9.754988135e-05,Tillandsia_may-patii:9.754988135e-05):0.000147004814):0.0008093663328):0.001105264713):0.0002988835451,Tillandsia_makoyana:0.002458069286):0.0002969279544):0.0004452585216):0.0003249672849,((((((((Tillandsia_achyrostachys:0.0006320955734,Tillandsia_califanii:0.0006320955734):0.0002706196504,Tillandsia_prodigiosa:0.0009027152238):0.0004495941627,((((Tillandsia_carlos-hankii:0.0002640441396,Tillandsia_oaxacana:0.0002640441396):0.0001327042352,Tillandsia_hromadnikiana:0.0003967483747):0.0001969886962,Tillandsia_laui:0.0005937370709):0.0002169075446,Tillandsia_mirabilis:0.0008106446155):0.000541664771):0.000214152346,((Tillandsia_bourgaei:0.0006745518627,(Tillandsia_comulcoensis:0.0005934724573,Tillandsia_mooreana:0.0005934724573):8.107940546e-05):0.0002500523972,(Tillandsia_cossonii:0.0004249687519,Tillandsia_supermexicana:0.0004249687519):0.000499635508):0.0006418574726):0.0002535355722,(((((Tillandsia_andrieuxii:0.0003567401714,Tillandsia_quaquaflorifera:0.0003567401714):0.0004793967297,Tillandsia_tecolometl:0.0008361369011):0.0004297234006,Tillandsia_macdougallii:0.001265860302):2.436724329e-05,(Tillandsia_arroyoensis:0.0001911315536,Tillandsia_erubescens:0.0001911315536):0.001099095991):0.0001526526011,Tillandsia_roseoscapa:0.001442880146):0.0003771171587):0.0004679976618,((Tillandsia_parryi:0.0004982387473,Tillandsia_suesilliae:0.0004982387473):0.000238251689,Tillandsia_punctulata:0.0007364904362):0.00155150453):0.0001975195467,(Tillandsia_gymnobotrya:0.001387257653,(Tillandsia_juerg-rutschmannii:0.0009023961928,Tillandsia_kirchhoffiana:0.0009023961928):0.0004848614597):0.001098256861):0.0002618856379,((((Tillandsia_calothyrsus:0.0009096110805,Tillandsia_dugesii:0.0009096110805):0.0004777238628,(Tillandsia_langlasseana:0.000923280113,(Tillandsia_sierrajuarezensis:0.0002464053639,Tillandsia_violacea:0.0002464053639):0.000676874749):0.0004640548303):0.0002457527165,Tillandsia_eizii:0.00163308766):0.0006513571386,Tillandsia_sessemocinoi:0.002284444798):0.0004629553527):0.0007778228959):0.001758278339,(Tillandsia_adpressiflora:0.003332868264,(((Tillandsia_ecarinata:0.0008378742053,(Tillandsia_propagulifera:0.0007061090393,Tillandsia_spiraliflora:0.0007061090393):0.000131765166):0.001512261637,(Tillandsia_marnier-lapostollei:0.001087004527,Tillandsia_mima:0.001087004527):0.001263131316):0.0003897241363,Tillandsia_secunda:0.002739859979):0.0005930082852):0.001950633122):0.000304402163,(((Tillandsia_subulifera:0.002457227674,((Tillandsia_flexuosa:0.0007855990947,Tillandsia_kegeliana:0.0007855990947):0.001285778085,Tillandsia_paraensis:0.00207137718):0.0003858504945):0.0003443260874,(Tillandsia_argentea:0.001274986277,Tillandsia_funckiana:0.001274986277):0.001526567485):0.001410314079,((((((Tillandsia_atenangoensis:0.0008678657962,Tillandsia_ferreyrae:0.0008678657962):0.00150851461,((Tillandsia_carnosa:0.0003116657876,Tillandsia_hildae:0.0003116657876):0.0005140948215,Tillandsia_jaliscomonticola:0.0008257606091):0.001550619797):0.0001618358493,Tillandsia_guenther-nolleri:0.002538216255):0.0007367860795,(Tillandsia_heliconioides:0.0003888433857,Tillandsia_malzinei:0.0003888433857):0.002886158949):0.0004740659237,(Tillandsia_elongata:0.001473178807,Tillandsia_hondurensis:0.001473178807):0.002275889451):0.000149910613,Tillandsia_paniculata:0.003898978871):0.0003128889694):0.001376035708):0.0002434457577,Racinaea_rothschuhiana:0.005831349307):0.0006431812625,((((Pseudalcantarea_grandis:0.002673033391,(Pseudalcantarea_macropetala:0.001228282488,Pseudalcantarea_viridiflora:0.001228282488):0.001444750904):0.0001697266724,Tillandsia_humilis:0.002842760064):0.002606765266,(((Tillandsia_appenii:0.001726460323,(Tillandsia_barclayana:0.001100202631,Tillandsia_werneriana:0.001100202631):0.0006262576913):0.0007681805138,(Tillandsia_barthlottii:0.00101874163,Tillandsia_festucoides:0.00101874163):0.001475899206):0.0004274194793,((Tillandsia_cereicola:0.002162598172,Tillandsia_myriantha:0.002162598172):0.0002256694706,(Tillandsia_espinosae:0.001802600634,(Tillandsia_spathacea:0.0008326140581,Tillandsia_tequendamae:0.0008326140581):0.000969986576):0.000585667008):0.0005337926736):0.002527465014):0.0005237482655,Tillandsia_disticha:0.005973273595):0.0005012569743):0.0001595458713):4.895428089e-05,(((Barfussia_laxissima:0.001134926723,(Barfussia_wagneriana:0.0006039210358,Tillandsia_extensa:0.0006039210358):0.0005310056868):0.0003887911693,Barfussia_platyrhachis:0.001523717892):0.004884357802,(((((Racinaea_cuspidata:0.00239239268,Racinaea_schumanniana:0.00239239268):0.001676703951,(Racinaea_hamaleana:0.00235591547,Racinaea_venusta:0.00235591547):0.001713181161):0.0009913966541,(((((Racinaea_elegans:0.0005715240513,Racinaea_sinuosa:0.0005715240513):0.000816449884,Racinaea_seemannii:0.001387973935):0.000944974017,Racinaea_spiculosa:0.002332947952):0.0001851382517,Racinaea_pugiformis:0.002518086204):0.0006686457212,(Racinaea_parviflora:0.0006874656822,Racinaea_ropalocarpa:0.0006874656822):0.002499266243):0.00187376136):0.000294367246,(Racinaea_dyeriana:0.004656483775,(Racinaea_fraseri:0.001621649283,Racinaea_multiflora:0.001621649283):0.003034834492):0.0006983767562):0.0001008936677,(Wallisia_pretiosa:0.002161745417,Wallisia_duvalii:0.002161745417,(Tillandsia_sceptriformis:0.001274822976,(Wallisia_cyanea:0.0003329438266,Wallisia_lindeniana:0.0003329438266):0.0009418791492):0.0008869224409,Wallisia_anceps:0.002161745417):0.003294008782):0.0009523214951):0.0002749550275):0.0003381449805,(Guzmania_zakii:0.00562365086,Guzmania_xipholepis:0.00562365086,Guzmania_xanthobractea:0.00562365086,Guzmania_weberbaueri:0.00562365086,Guzmania_vittata:0.00562365086,Guzmania_viridiflora:0.00562365086,Guzmania_virescens:0.00562365086,Guzmania_vinacea:0.00562365086,Guzmania_victoriae:0.00562365086,Guzmania_verecunda:0.00562365086,Guzmania_ventricosa:0.00562365086,Guzmania_vanvolxemii:0.00562365086,Guzmania_undulatobracteata:0.00562365086,Guzmania_triangularis:0.00562365086,Guzmania_teuscheri:0.00562365086,Guzmania_teucamae:0.00562365086,Guzmania_testudinis:0.00562365086,Guzmania_terrestris:0.00562365086,Guzmania_tenuifolia:0.00562365086,Guzmania_tarapotina:0.00562365086,Guzmania_strobilantha:0.00562365086,Guzmania_stricta:0.00562365086,Guzmania_striata:0.00562365086,Guzmania_straminea:0.00562365086,Guzmania_steyermarkii:0.00562365086,Guzmania_stenostachya:0.00562365086,Guzmania_squarrosa:0.00562365086,Guzmania_sprucei:0.00562365086,Guzmania_sphaeroidea:0.00562365086,Guzmania_sneidernii:0.00562365086,Guzmania_skotakii:0.00562365086,Guzmania_sieffiana:0.00562365086,Guzmania_sibundoyorum:0.00562365086,Guzmania_septata:0.00562365086,Guzmania_scandens:0.00562365086,Guzmania_rugosa:0.00562365086,Guzmania_rubrolutea:0.00562365086,Guzmania_roseiflora:0.00562365086,Guzmania_rosea:0.00562365086,Guzmania_retusa:0.00562365086,Guzmania_remyi:0.00562365086,Guzmania_remediosensis:0.00562365086,Guzmania_regalis:0.00562365086,Guzmania_rauhiana:0.00562365086,Guzmania_radiata:0.00562365086,Guzmania_puyoensis:0.00562365086,Guzmania_pungens:0.00562365086,Guzmania_pseudospectabilis:0.00562365086,Guzmania_pseudodissitiflora:0.00562365086,Guzmania_poortmanii:0.00562365086,Guzmania_plumieri:0.00562365086,Guzmania_pennellii:0.00562365086,Guzmania_pearcei:0.00562365086,Guzmania_pattersoniae:0.00562365086,Guzmania_paniculata:0.00562365086,Guzmania_panamensis:0.00562365086,Guzmania_palustris:0.00562365086,Guzmania_pallida:0.00562365086,Guzmania_obtusiloba:0.00562365086,Guzmania_nubigena:0.00562365086,Guzmania_nubicola:0.00562365086,Guzmania_nidularioides:0.00562365086,Guzmania_nangaritzae:0.00562365086,Guzmania_mosquerae:0.00562365086,Guzmania_morreniana:0.00562365086,Guzmania_mitis:0.00562365086,Guzmania_membranacea:0.00562365086,Guzmania_megastachya:0.00562365086,Guzmania_marantoidea:0.00562365086,Guzmania_manzanaresiorum:0.00562365086,Guzmania_madisonii:0.00562365086,Guzmania_macropoda:0.00562365086,Guzmania_lychnis:0.00562365086,Guzmania_loraxiana:0.00562365086,Guzmania_longipetala:0.00562365086,Guzmania_longibracteata:0.00562365086,Guzmania_loeflingiana:0.00562365086,Guzmania_litaensis:0.00562365086,Guzmania_lindenii:0.00562365086,Guzmania_lepidota:0.00562365086,Guzmania_leonard-kentiana:0.00562365086,Guzmania_lemeana:0.00562365086,Guzmania_lehmanniana:0.00562365086,Guzmania_laeta:0.00562365086,Guzmania_kressii:0.00562365086,Guzmania_kraenzliniana:0.00562365086,Guzmania_killipiana:0.00562365086,Guzmania_kentii:0.00562365086,Guzmania_kennedyae:0.00562365086,Guzmania_kareniae:0.00562365086,Guzmania_kalbreyeri:0.00562365086,Guzmania_jaramilloi:0.00562365086,Guzmania_izkoi:0.00562365086,Guzmania_inkaterrae:0.00562365086,Guzmania_inexpectata:0.00562365086,Guzmania_hollinensis:0.00562365086,Guzmania_hitchcockiana:0.00562365086,Guzmania_hirtzii:0.00562365086,Guzmania_henniae:0.00562365086,Guzmania_hedychioides:0.00562365086,Guzmania_harlingii:0.00562365086,Guzmania_gracilis:0.00562365086,Guzmania_gracilior:0.00562365086,Guzmania_goudotiana:0.00562365086,Guzmania_gloriosa:0.00562365086,Guzmania_glomerata:0.00562365086,Guzmania_globosa:0.00562365086,Guzmania_garciaensis:0.00562365086,Guzmania_fuquae:0.00562365086,Guzmania_fuerstenbergiana:0.00562365086,Guzmania_fosteriana:0.00562365086,Guzmania_formosa:0.00562365086,Guzmania_foetida:0.00562365086,Guzmania_flagellata:0.00562365086,Guzmania_filiorum:0.00562365086,Guzmania_ferruginea:0.00562365086,Guzmania_fawcettii:0.00562365086,Guzmania_farciminiformis:0.00562365086,Guzmania_erythrolepis:0.00562365086,Guzmania_elvallensis:0.00562365086,Guzmania_ekmanii:0.00562365086,Guzmania_eduardii:0.00562365086,Guzmania_ecuadorensis:0.00562365086,Guzmania_dussii:0.00562365086,Guzmania_dudleyi:0.00562365086,Guzmania_dissitiflora:0.00562365086,Guzmania_diffusa:0.00562365086,Guzmania_diazii:0.00562365086,Guzmania_devansayana:0.00562365086,Guzmania_desautelsii:0.00562365086,Guzmania_densispica:0.00562365086,Guzmania_densiflora:0.00562365086,Guzmania_delicatula:0.00562365086,Guzmania_darienensis:0.00562365086,Guzmania_danielii:0.00562365086,Guzmania_dalstroemii:0.00562365086,Guzmania_cylindrica:0.00562365086,Guzmania_cuzcoensis:0.00562365086,Guzmania_cuatrecasasii:0.00562365086,Guzmania_corniculata:0.00562365086,Guzmania_conifera:0.00562365086,Guzmania_conglomerata:0.00562365086,Guzmania_confusa:0.00562365086,Guzmania_confinis:0.00562365086,Guzmania_condorensis:0.00562365086,Guzmania_compacta:0.00562365086,Guzmania_claviformis:0.00562365086,Guzmania_circinnata:0.00562365086,Guzmania_cinnabarina:0.00562365086,Guzmania_cerrohoyaensis:0.00562365086,Guzmania_caricifolia:0.00562365086,Guzmania_candelabrum:0.00562365086,Guzmania_calothyrsus:0.00562365086,Guzmania_calamifolia:0.00562365086,Guzmania_cabrerae:0.00562365086,Guzmania_brevispatha:0.00562365086,Guzmania_breviscapa:0.00562365086,Guzmania_brasiliensis:0.00562365086,Guzmania_bracteosa:0.00562365086,Guzmania_brackeana:0.00562365086,Guzmania_blassii:0.00562365086,Guzmania_bipartita:0.00562365086,Guzmania_bicolor:0.00562365086,Guzmania_betancurii:0.00562365086,Guzmania_besseae:0.00562365086,Guzmania_berteroniana:0.00562365086,Guzmania_bergii:0.00562365086,Guzmania_bakeri:0.00562365086,Guzmania_attenuata:0.00562365086,Guzmania_atrocastanea:0.00562365086,Guzmania_asplundii:0.00562365086,Guzmania_armeniaca:0.00562365086,Guzmania_apiculata:0.00562365086,Guzmania_andreettae:0.00562365086,Guzmania_andreana:0.00562365086,Guzmania_amplectens:0.00562365086,Guzmania_amoena:0.00562365086,Guzmania_altsonii:0.00562365086,Guzmania_alliodora:0.00562365086,Guzmania_alcantareoides:0.00562365086,Guzmania_alborosea:0.00562365086,Guzmania_albescens:0.00562365086,Guzmania_aequatorialis:0.00562365086,Guzmania_adscendens:0.00562365086,Guzmania_acutispica:0.00562365086,Guzmania_acuminata:0.00562365086,((((((Guzmania_acorifolia:0.0006357957054,Guzmania_spectabilis:0.0006357957054):0.0011337346,(((Guzmania_condensata:0.0005198035444,Guzmania_multiflora:0.0005198035444):0.0005805659786,Guzmania_graminifolia:0.001100369523):0.0005522989878,(Guzmania_lingulata:0.001432296694,Guzmania_musaica:0.001432296694):0.0002203718172):0.0001168617951):0.0003104091825,((Guzmania_herrerae:0.0004945999319,Guzmania_plicatifolia:0.0004945999319):0.0005549091399,(Guzmania_polycephala:0.0004460383629,Guzmania_zahnii:0.0004460383629):0.0006034707088):0.001030430417):0.0003111693678,((Guzmania_coriostachya:0.001445683586,(Guzmania_glaucophylla:0.0007295916198,Guzmania_roezlii:0.0007295916198):0.0007160919667):0.000674447069,(Guzmania_donnellsmithii:0.001596726359,((Guzmania_patula:0.0004772920365,Guzmania_rhonhofiana:0.0004772920365):0.0006780284512,Guzmania_subcorymbosa:0.001155320488):0.000441405871):0.0005234042968):0.0002709782007):0.0006665130316,(Guzmania_variegata:0.002014379499,Guzmania_wittmackii:0.002014379499):0.001043242389):0.0007093613822,(Guzmania_mucronata:0.00146119531,Guzmania_scherzeriana:0.00146119531):0.00230578796):0.00185666759,(((Guzmania_angustifolia:0.0009723175433,Guzmania_sanguinea:0.0009723175433):0.002147887699,((Guzmania_monostachia:0.001489424699,Lemeltonia_monadelpha:0.001489424699):0.001089192639,Guzmania_osyana:0.002578617338):0.0005415879038):0.0007972485025,((Guzmania_butcheri:0.002593192319,Guzmania_nicaraguensis:0.002593192319):0.001037046778,Guzmania_melinonis:0.003630239097):0.0002872146471):0.001706197116):0.001397524842):0.0008608994273,(Gregbrownia_lyman-smithii:0.0009735686702,Gregbrownia_brownii:0.0009735686702,Gregbrownia_fulgens:0.0009735686702,Gregbrownia_hutchisonii:0.0009735686702):0.006908506459):0.001132767246):0.005192573978):0.001684906841,(Hechtia_zamudioi:0.01221679768,Hechtia_tehuacana:0.01221679768,Hechtia_suaveolens:0.01221679768,Hechtia_sphaeroblasta:0.01221679768,Hechtia_santanae:0.01221679768,Hechtia_rubicunda:0.01221679768,Hechtia_roseana:0.01221679768,Hechtia_rosea:0.01221679768,Hechtia_reticulata:0.01221679768,Hechtia_reflexa:0.01221679768,Hechtia_pycnostachya:0.01221679768,Hechtia_purhepecha:0.01221679768,Hechtia_pumila:0.01221679768,Hechtia_pueblensis:0.01221679768,Hechtia_pringlei:0.01221679768,Hechtia_podantha:0.01221679768,Hechtia_platyphylla:0.01221679768,Hechtia_perotensis:0.01221679768,Hechtia_pedicellata:0.01221679768,Hechtia_oaxacana:0.01221679768,Hechtia_nuusaviorum:0.01221679768,Hechtia_nivea:0.01221679768,Hechtia_mooreana:0.01221679768,Hechtia_montis-frigidi:0.01221679768,Hechtia_minuta:0.01221679768,Hechtia_michoacana:0.01221679768,Hechtia_melanocarpa:0.01221679768,Hechtia_medusae:0.01221679768,Hechtia_marnierlapostollei:0.01221679768,Hechtia_mapimiana:0.01221679768,Hechtia_lyman-smithii:0.01221679768,Hechtia_laxissima:0.01221679768,Hechtia_lanata:0.01221679768,Hechtia_laevis:0.01221679768,Hechtia_jaliscana:0.01221679768,Hechtia_ixtlanensis:0.01221679768,Hechtia_iltisii:0.01221679768,Hechtia_ibugana:0.01221679768,Hechtia_huamelulaensis:0.01221679768,Hechtia_hintoniana:0.01221679768,Hechtia_hidalguense:0.01221679768,Hechtia_gypsophila:0.01221679768,Hechtia_glauca:0.01221679768,Hechtia_gayorum:0.01221679768,Hechtia_galeottii:0.01221679768,Hechtia_fragilis:0.01221679768,Hechtia_flexilifolia:0.01221679768,Hechtia_ensifolia:0.01221679768,Hechtia_elegans:0.01221679768,Hechtia_edulis:0.01221679768,Hechtia_conzattiana:0.01221679768,Hechtia_complanata:0.01221679768,Hechtia_colossa:0.01221679768,Hechtia_chichinautzensis:0.01221679768,Hechtia_caulescens:0.01221679768,Hechtia_caudata:0.01221679768,Hechtia_capituligera:0.01221679768,Hechtia_bracteata:0.01221679768,Hechtia_aquamarina:0.01221679768,(((((Hechtia_argentea:0.001703295426,Hechtia_matudae:0.001703295426):0.003526022316,(((Hechtia_carlsoniae:0.001256281669,Hechtia_isthmusiana:0.001256281669):0.002183556257,(Hechtia_fosteriana:0.002391389446,Hechtia_stenopetala:0.002391389446):0.00104844848):0.0009239101699,(Hechtia_montana:0.003334113578,Hechtia_subalata:0.003334113578):0.001029634518):0.0008655696462):0.000703385923,((((Hechtia_ghiesbreghtii:0.001020527341,Hechtia_schottii:0.001020527341):0.0003361780197,Hechtia_lepidophylla:0.001356705361):0.001104441043,((Hechtia_hernandez-sandovalii:0.00151167023,Hechtia_pretiosa:0.00151167023):0.0005432285165,(Hechtia_myriantha:0.00162406725,Hechtia_texensis:0.00162406725):0.0004308314963):0.0004062476577):0.001490767501,Hechtia_glomerata:0.003951913905):0.00198078976):0.0002603109929,(Hechtia_deceptrix:0.00237719985,Hechtia_epigyna:0.00237719985):0.003815814808):0.003800311299,((Hechtia_caerulea:0.00387643918,(Hechtia_lundelliorum:0.002120913109,Hechtia_tillandsioides:0.002120913109):0.001755526071):0.002053577722,Hechtia_purpusii:0.005930016902):0.004063309056):0.002223471727,((Hechtia_dichroantha:0.00473991718,Hechtia_malvernii:0.00473991718):0.002331784492,Hechtia_guatemalensis:0.007071701673):0.005145096012):0.003675525509):0.0005586422674):0.003112442423,(Lindmania_wurdackii:0.004724966087,Lindmania_vinotincta:0.004724966087,Lindmania_tillandsioides:0.004724966087,Lindmania_thyrsoidea:0.004724966087,Lindmania_subsimplex:0.004724966087,Lindmania_steyermarkii:0.004724966087,Lindmania_stenophylla:0.004724966087,Lindmania_smithiana:0.004724966087,Lindmania_sessilis:0.004724966087,Lindmania_serrulata:0.004724966087,Lindmania_saxicola:0.004724966087,Lindmania_savannensis:0.004724966087,Lindmania_riparia:0.004724966087,Lindmania_piresii:0.004724966087,Lindmania_phelpsiae:0.004724966087,Lindmania_paludosa:0.004724966087,Lindmania_oliva-estevae:0.004724966087,Lindmania_nubigena:0.004724966087,Lindmania_navioides:0.004724966087,Lindmania_minor:0.004724966087,Lindmania_marahuacae:0.004724966087,Lindmania_maguirei:0.004724966087,Lindmania_lateralis:0.004724966087,Lindmania_imitans:0.004724966087,Lindmania_huberi:0.004724966087,Lindmania_holstii:0.004724966087,Lindmania_gracillima:0.004724966087,Lindmania_geniculata:0.004724966087,Lindmania_dyckioides:0.004724966087,Lindmania_dendritica:0.004724966087,Lindmania_cylindrostachya:0.004724966087,Lindmania_candelabriformis:0.004724966087,Lindmania_brachyphylla:0.004724966087,Lindmania_aurea:0.004724966087,Lindmania_atrorosea:0.004724966087,Lindmania_argentea:0.004724966087,Lindmania_arachnoidea:0.004724966087,((Connellia_varadarajanii:0.0007742661613,Connellia_quelchii:0.0007742661613,Connellia_nahoumii:0.0007742661613,Connellia_caricifolia:0.0007742661613,Connellia_nutans:0.0007742661613,Connellia_augustae:0.0007742661613):0.0007742661613,Lindmania_guianensis:0.001548532323):0.003176433764,Lindmania_longipes:0.004724966087):0.0148384418):0.00390490113,(Brocchinia_wurdackiana:0.01054142193,Brocchinia_vestita:0.01054142193,Brocchinia_rupestris:0.01054142193,Brocchinia_melanacra:0.01054142193,Brocchinia_maguirei:0.01054142193,Brocchinia_hitchcockii:0.01054142193,Brocchinia_hechtioides:0.01054142193,Brocchinia_gilmartiniae:0.01054142193,Brocchinia_delicatula:0.01054142193,Brocchinia_cowanii:0.01054142193,Brocchinia_cataractarum:0.01054142193,Brocchinia_amazonica:0.01054142193,(((Brocchinia_acuminata:0.002884519669,(Brocchinia_micrantha:0.0008006445729,Brocchinia_steyermarkii:0.0008006445729):0.002083875096):0.002394479314,((Brocchinia_paniculata:0.0009445782353,Brocchinia_tatei:0.0009445782353):0.001585281837,Brocchinia_reducta:0.002529860072):0.002749138911):0.001401662769,Brocchinia_uaipanensis:0.006680661752):0.00386076018,Brocchinia_prismatica:0.01054142193):0.01292688708):0.02625749414,Typha_latifolia:0.04972580315):0.01671714394,(((Epidryos_allenii:0.002890139045,Stegolepis_parvipetala:0.002890139045):0.001731527549,Stegolepis_ligulata:0.004621666594):0.02477607515,Rapatea_paludosa:0.02939774174):0.03704520535);
```
